# Ecological changes have driven biotic exchanges across the Indian Ocean

**DOI:** 10.1101/2021.11.18.469077

**Authors:** Samuel C. Bernardes, Kristina von Rintelen, Thomas von Rintelen, Almir R. Pepato, Timothy J. Page, Mark de Bruyn

**Affiliations:** Museum für Naturkunde, Leibniz Institute for Evolution and Biodiversity Science, Berlin, Germany; Laboratório de Acarologia, Instituto de Ciências Biológicas, Universidade Federal de Minas Gerais, Belo Horizonte, Brazil; Australian Rivers Institute, Griffith University, Queensland, Australia; School of Life and Environmental Sciences, University of Sydney, Sydney, Australia

**Keywords:** Vicariance, dispersal, transoceanic, Laurasia, Gondwana, India, Madagascar, Indo-Australian Archipelago

## Abstract

The Indian Ocean has a complex geological history that has drawn the attention of naturalists for almost a century now. Due to its tectonic history, many geological elements and processes have been evoked to explain the exchange of species between landmasses. Here, we revisited previous studies on twenty-three taxa to investigate trends across time since the Gondwana breakup. We investigated these datasets by applying a time-calibrated Bayesian framework to them and reconstructing their ancestral ranges. We conclude that ecological transformations have presented opportunities for the establishment of migrants. The role of donating and receiving migrants has shifted several times according to these transformations. Time-specific trends show weak evidence for the stepping-stones commonly suggested as physical routes between landmasses. However, before its collision with Asia, India may have served as an intermediary for such exchanges.

## Supplementary material S0 to S4 for "Ecological changes have driven biotic exchanges across the Indian Ocean": Acrocephalidae - Model Test.txt

```
#Results of Model Test#
	LnL	numparams	d	e	j	AICc	AICc_wt
DEC	-151.8	2	0.018	4.0e-09	0	307.9	0.0050
DEC+J	-145.4	3	0.015	1.0e-12	0.015	297.4	0.97
DIVALIKE	-154.7	2	0.022	2.2e-08	0	313.6	0.0003
DIVALIKE+J	-150.5	3	0.018	4.4e-09	0.012	307.4	0.0064
BAYAREALIKE	-163.4	2	0.015	0.17	0	331	5.0e-08
BAYAREALIKE+J	-149.6	3	0.0066	0.12	0.010	305.6	0.016
# Use the highest AICc_wt to select the best model
===============================================================
alt	null	LnLalt	LnLnull	DFalt	DFnull	DF	Dstatistic	pval	test	tail	AIC1	AIC2	AICwt1	AICwt2	AICweight_ratio_model1	AICweight_ratio_model2
DEC+J	DEC	-145.4	-151.8	3	2	1	12.82	0.0003	chi-squared	one-tailed	296.9	307.7	1.00	0.0044	223.9	0.0045
DIVALIKE+J	DIVALIKE	-150.5	-154.7	3	2	1	8.45	0.0036	chi-squared	one-tailed	306.9	313.4	0.96	0.038	25.18	0.040
BAYAREALIKE+J	BAYAREALIKE	-149.6	-163.4	3	2	1	27.6	1.5e-07	chi-squared	one-tailed	305.1	330.7	1.00	2.8e-06	361399	2.8e-06
# The p-value of the LRT (Likelihood Ratio Test) tells you whether or not you can reject
# the null hypothesis that without J and +J confer equal likelihoods on the data.
```
