## Supplementary material S0 to S4 for "Ecological changes have driven biotic exchanges across the Indian Ocean": Aphananthe - BayArea+j.txt

```
BioGeoBEARS result file of Name
[TAXON]
1	Aphananthe_sakalava	D
2	Aphananthe_philippinensis_1785	BC
3	Aphananthe_monoica_2512	E
4	Aphananthe_cuspidata_YMQ_20121016	C
5	Gironniera_subaequalis	A
6	Aphananthe_cuspidata_YJ_WB31_144	A
7	Aphananthe_philippinensis_2804453	BC
8	Aphananthe_philippinensis_NJN3552	BC
9	Aphananthe_aspera_Yi_20111147	A
10	Aphananthe_aspera_Yi_20111125	A
11	Aphananthe_monoica_7624	E
12	Celtis_bungeana	A
13	Aphananthe_aspera_Yi_20111166	A
14	Aphananthe_aspera_KS_110523_28	A
15	Aphananthe_philippinensis_6657	BC
16	Celtis_julianae	A
17	Pteroceltis_tatarinowii	A
18	Lozanella_permollis	E
[TREE]
Tree=(((((14:0.3762601539254335,(10:0.3004987788093722,13:0.3004987788093723):0.0757613751160614):0.03961221182434238,9:0.41587236574977604):11.57500542980587,(3:1.14761052439379,11:1.14761052439379):10.843267271161857):0.6932057264471219,((6:0.1862338847790948,4:0.1862338847790948):8.446214895488158,((2:0.9036167160775224,(7:0.3179913105239964,(15:0.18590812764358286,8:0.18590812764358286):0.13208318288041354):0.5856254055535257):3.981288338462725,1:4.884905054540248):3.747543725727005):4.051634741735516):56.95620714595047,(((12:0.785438572302465,16:0.785438572302465):57.36692410595007,17:58.15236267825254):2.4071645259620595,(5:52.258449727965115,18:52.258449727965115):8.301077476249482):9.080763463738649);
[RESULT]
BAYAREALIKE+j results:
node 19: A 100.000000 E 0.000000 D 0.000000 C 0.000000 B 0.000000 AE 0.000000 AD 0.000000 AC 0.000000 AB 0.000000 BC 0.000000 BD 0.000000 DE 0.000000 CE 0.000000 BE 0.000000 CD 0.000000 BCD 0.000000 BCE 0.000000 BDE 0.000000 ABC 0.000000 CDE 0.000000 ABD 0.000000 ADE 0.000000 ACE 0.000000 ABE 0.000000 ACD 0.000000 BCDE 0.000000 ABCD 0.000000 ABCE 0.000000 / 0.000000 ACDE 0.000000 ABDE 0.000000
node 20: A 100.000000 E 0.000000 D 0.000000 C 0.000000 B 0.000000 BC 0.000000 AE 0.000000 AD 0.000000 AC 0.000000 AB 0.000000 BD 0.000000 DE 0.000000 CE 0.000000 BE 0.000000 CD 0.000000 BCD 0.000000 BCE 0.000000 BDE 0.000000 CDE 0.000000 ABC 0.000000 ABD 0.000000 ADE 0.000000 ACE 0.000000 ABE 0.000000 ACD 0.000000 BCDE 0.000000 ABCD 0.000000 ABCE 0.000000 / 0.000000 ACDE 0.000000 ABDE 0.000000
node 21: A 100.000000 E 0.000000 D 0.000000 C 0.000000 B 0.000000 AE 0.000000 AD 0.000000 AB 0.000000 AC 0.000000 BC 0.000000 BD 0.000000 DE 0.000000 CE 0.000000 BE 0.000000 CD 0.000000 BCD 0.000000 BCE 0.000000 ABC 0.000000 BDE 0.000000 ABD 0.000000 CDE 0.000000 ACD 0.000000 ADE 0.000000 ABE 0.000000 ACE 0.000000 BCDE 0.000000 ABCD 0.000000 ABCE 0.000000 ABDE 0.000000 ACDE 0.000000 / 0.000000
node 22: E 100.000000 A 0.000000 D 0.000000 C 0.000000 B 0.000000 AE 0.000000 DE 0.000000 BE 0.000000 CE 0.000000 BC 0.000000 AD 0.000000 AC 0.000000 AB 0.000000 BD 0.000000 CD 0.000000 BCD 0.000000 ABC 0.000000 BCE 0.000000 BDE 0.000000 CDE 0.000000 ABD 0.000000 ACD 0.000000 ADE 0.000000 ABE 0.000000 ACE 0.000000 BCDE 0.000000 ABCD 0.000000 ABCE 0.000000 ABDE 0.000000 ACDE 0.000000 / 0.000000
node 23: A 56.714230 E 43.285770 DE 0.000001 BE 0.000001 CE 0.000000 AD 0.000000 AB 0.000000 D 0.000000 AC 0.000000 C 0.000000 B 0.000000 BC 0.000000 AE 0.000000 BDE 0.000000 BCE 0.000000 CDE 0.000000 ABC 0.000000 ABD 0.000000 ACD 0.000000 BD 0.000000 CD 0.000000 BCDE 0.000000 BCD 0.000000 ABCD 0.000000 ADE 0.000000 ABE 0.000000 ACE 0.000000 ABDE 0.000000 ACDE 0.000000 ABCE 0.000000 / 0.000000
node 24: A 92.193070 C 7.806913 BC 0.000018 AD 0.000000 AE 0.000000 CD 0.000000 CE 0.000000 AB 0.000000 D 0.000000 E 0.000000 B 0.000000 BCE 0.000000 BCD 0.000000 AC 0.000000 CDE 0.000000 ABD 0.000000 ADE 0.000000 ABE 0.000000 DE 0.000000 BD 0.000000 BE 0.000000 BCDE 0.000000 ABDE 0.000000 ABC 0.000000 BDE 0.000000 ACD 0.000000 ACE 0.000000 ABCE 0.000000 ABCD 0.000000 ACDE 0.000000 / 0.000000
node 25: BC 100.000000 C 0.000000 B 0.000000 BCD 0.000000 BCE 0.000000 ABC 0.000000 D 0.000000 A 0.000000 E 0.000000 BE 0.000000 AC 0.000000 AB 0.000000 CE 0.000000 CD 0.000000 BD 0.000000 AE 0.000000 AD 0.000000 DE 0.000000 ABE 0.000000 ACE 0.000000 BDE 0.000000 ABD 0.000000 ACD 0.000000 CDE 0.000000 ABCD 0.000000 ABCE 0.000000 BCDE 0.000000 ACDE 0.000000 / 0.000000 ADE 0.000000 ABDE 0.000000
node 26: BC 100.000000 C 0.000000 B 0.000000 BCE 0.000000 ABC 0.000000 BCD 0.000000 BE 0.000000 AB 0.000000 AC 0.000000 CE 0.000000 CD 0.000000 BD 0.000000 D 0.000000 A 0.000000 E 0.000000 ABE 0.000000 ACE 0.000000 BDE 0.000000 ABD 0.000000 ACD 0.000000 CDE 0.000000 AE 0.000000 AD 0.000000 DE 0.000000 ABCE 0.000000 BCDE 0.000000 ABCD 0.000000 ABDE 0.000000 ACDE 0.000000 ADE 0.000000 / 0.000000
node 27: BC 99.999710 C 0.000167 B 0.000117 BCE 0.000000 BE 0.000000 AB 0.000000 AC 0.000000 CE 0.000000 CD 0.000000 BD 0.000000 ABC 0.000000 D 0.000000 A 0.000000 BCD 0.000000 E 0.000000 ABE 0.000000 ACE 0.000000 BDE 0.000000 ABD 0.000000 ACD 0.000000 CDE 0.000000 AE 0.000000 AD 0.000000 DE 0.000000 ABCE 0.000000 BCDE 0.000000 ABCD 0.000000 ABDE 0.000000 ACDE 0.000000 ADE 0.000000 / 0.000000
node 28: BC 87.156420 D 5.289455 C 4.909371 B 2.644728 BCE 0.000025 ABC 0.000000 BD 0.000000 DE 0.000000 BE 0.000000 CD 0.000000 AD 0.000000 CE 0.000000 A 0.000000 AB 0.000000 AC 0.000000 E 0.000000 ABCE 0.000000 BCD 0.000000 BDE 0.000000 CDE 0.000000 ABD 0.000000 ADE 0.000000 ABE 0.000000 ACD 0.000000 ACE 0.000000 AE 0.000000 BCDE 0.000000 ABDE 0.000000 ACDE 0.000000 ABCD 0.000000 / 0.000000
node 29: BC 79.206780 A 11.407760 C 7.288832 B 1.061811 D 1.034725 BCE 0.000045 BCD 0.000044 BD 0.000000 CD 0.000000 CE 0.000000 BE 0.000000 DE 0.000000 AC 0.000000 AB 0.000000 AD 0.000000 AE 0.000000 E 0.000000 BCDE 0.000000 BDE 0.000000 CDE 0.000000 ABC 0.000000 ABD 0.000000 ACD 0.000000 ABE 0.000000 ACE 0.000000 ADE 0.000000 ABCD 0.000000 ABCE 0.000000 ABDE 0.000000 ACDE 0.000000 / 0.000000
node 30: BC 78.548630 A 17.189870 E 1.863551 C 1.818712 B 0.332057 D 0.247033 BCD 0.000085 BCE 0.000064 ABC 0.000002 BE 0.000001 DE 0.000001 CD 0.000001 CE 0.000001 BD 0.000000 AD 0.000000 AB 0.000000 AC 0.000000 AE 0.000000 BCDE 0.000000 ABCD 0.000000 BDE 0.000000 CDE 0.000000 ABD 0.000000 ACD 0.000000 ADE 0.000000 ABE 0.000000 ACE 0.000000 ABDE 0.000000 ABCE 0.000000 ACDE 0.000000 / 0.000000
node 31: A 100.000000 E 0.000000 D 0.000000 C 0.000000 B 0.000000 AE 0.000000 AD 0.000000 AC 0.000000 AB 0.000000 BC 0.000000 DE 0.000000 BE 0.000000 CE 0.000000 BD 0.000000 CD 0.000000 BCD 0.000000 BCE 0.000000 ABC 0.000000 BDE 0.000000 CDE 0.000000 ADE 0.000000 ABE 0.000000 ACE 0.000000 ABD 0.000000 ACD 0.000000 BCDE 0.000000 ABCD 0.000000 ABCE 0.000000 ABDE 0.000000 ACDE 0.000000 / 0.000000
node 32: A 100.000000 E 0.000000 D 0.000000 C 0.000000 B 0.000000 AD 0.000000 AB 0.000000 BC 0.000000 AC 0.000000 AE 0.000000 BD 0.000000 CD 0.000000 DE 0.000000 BE 0.000000 CE 0.000000 BCD 0.000000 BCE 0.000000 BDE 0.000000 CDE 0.000000 ABC 0.000000 ABD 0.000000 ACD 0.000000 ADE 0.000000 ABE 0.000000 ACE 0.000000 BCDE 0.000000 ABCD 0.000000 ABCE 0.000000 ABDE 0.000000 ACDE 0.000000 / 0.000000
node 33: A 84.905990 E 15.094000 DE 0.000003 BE 0.000002 CE 0.000002 AD 0.000001 AC 0.000001 AB 0.000001 D 0.000001 C 0.000000 B 0.000000 AE 0.000000 BC 0.000000 BCE 0.000000 BDE 0.000000 CDE 0.000000 ABC 0.000000 BD 0.000000 CD 0.000000 ABD 0.000000 ACD 0.000000 BCDE 0.000000 BCD 0.000000 ABCD 0.000000 ADE 0.000000 ABE 0.000000 ACE 0.000000 ABCE 0.000000 ABDE 0.000000 ACDE 0.000000 / 0.000000
node 34: A 92.800870 E 7.199121 DE 0.000003 BE 0.000002 CE 0.000002 D 0.000000 C 0.000000 B 0.000000 AD 0.000000 AB 0.000000 AC 0.000000 BC 0.000000 BCE 0.000000 BDE 0.000000 CDE 0.000000 AE 0.000000 BD 0.000000 CD 0.000000 ABC 0.000000 ABD 0.000000 ACD 0.000000 BCDE 0.000000 BCD 0.000000 ADE 0.000000 ABE 0.000000 ACE 0.000000 ABCD 0.000000 ABDE 0.000000 ACDE 0.000000 ABCE 0.000000 / 0.000000
node 35: BC 76.098850 A 19.928590 E 1.548083 C 1.521539 B 0.778221 D 0.123515 BCD 0.000574 BCE 0.000514 ABC 0.000040 CE 0.000018 BE 0.000015 CD 0.000014 BD 0.000009 DE 0.000009 AD 0.000004 AB 0.000004 AC 0.000003 AE 0.000002 BCDE 0.000000 ABCD 0.000000 CDE 0.000000 BDE 0.000000 ACD 0.000000 ABD 0.000000 ADE 0.000000 ABE 0.000000 ACE 0.000000 ABCE 0.000000 ABDE 0.000000 ACDE 0.000000 / 0.000000
[SUPPLEMENT]
[END]
```
