## Supplementary material S0 to S4 for "Ecological changes have driven biotic exchanges across the Indian Ocean": Aphananthe - BayArea.txt

```
Bayarea Analysis Result file
[TAXON]
1	Aphananthe_sakalava	D
2	Aphananthe_philippinensis_1785	BC
3	Aphananthe_monoica_2512	E
4	Aphananthe_cuspidata_YMQ_20121016	C
5	Gironniera_subaequalis	A
6	Aphananthe_cuspidata_YJ_WB31_144	A
7	Aphananthe_philippinensis_2804453	BC
8	Aphananthe_philippinensis_NJN3552	BC
9	Aphananthe_aspera_Yi_20111147	A
10	Aphananthe_aspera_Yi_20111125	A
11	Aphananthe_monoica_7624	E
12	Celtis_bungeana	A
13	Aphananthe_aspera_Yi_20111166	A
14	Aphananthe_aspera_KS_110523_28	A
15	Aphananthe_philippinensis_6657	BC
16	Celtis_julianae	A
17	Pteroceltis_tatarinowii	A
18	Lozanella_permollis	E
[TREE]
Tree=(((((14:0.3762601539254335,(10:0.3004987788093722,13:0.3004987788093723)0.2416:0.0757613751160614)0.2297:0.03961221182434238,9:0.41587236574977604)1.0000:11.57500542980587,(3:1.14761052439379,11:1.14761052439379)1.0000:10.843267271161857)0.4790:0.6932057264471219,((6:0.1862338847790948,4:0.1862338847790948)1.0000:8.446214895488158,((2:0.9036167160775224,(7:0.3179913105239964,(15:0.18590812764358286,8:0.18590812764358286)0.5091:0.13208318288041354)0.8496:0.5856254055535257)0.9961:3.981288338462725,1:4.884905054540248)0.9741:3.747543725727005)0.9981:4.051634741735516)1.0000:56.95620714595047,(((12:0.785438572302465,16:0.785438572302465)1.0000:57.36692410595007,17:58.15236267825254)1.0000:2.4071645259620595,(5:52.258449727965115,18:52.258449727965115)0.9939:8.301077476249482)1.0000:9.080763463738649)1.0000:0.0;
[RESULT]
Result of Bayarea:
node 19 (anc. of terminals 10-13): A 100.00
node 20 (anc. of terminals 14-13): A 99.97 AC 0.03
node 21 (anc. of terminals 14-9): A 99.76 AD 0.11 AE 0.08 AC 0.05
node 22 (anc. of terminals 3-11): E 86.88 BE 3.36 CE 3.07 AE 2.96 DE 2.80 ADE 0.21 ABE 0.16 BCE 0.13 BDE 0.13 ACE 0.11 CDE 0.05 BC 0.03 ABDE 0.03 B 0.03 ABCE 0.03 A 0.03
node 23 (anc. of terminals 14-11): AC 5.20 ABC 4.75 BC 4.35 AE 4.24 ACE 3.97 ACD 3.76 AD 3.76 ABCD 3.71 ABD 3.57 BCE 3.55 ABE 3.52 AB 3.47 A 3.39 CE 3.39 BCD 3.39 ADE 3.25 ABCE 3.25 C 3.09 ABCDE 3.09 ACDE 2.96 BCDE 2.88 DE 2.88 BE 2.85 CD 2.80 CDE 2.80 BD 2.75 ABDE 2.51 E 2.08 BDE 2.03 D 1.49 B 1.31
node 24 (anc. of terminals 6-4): AC 54.89 C 22.69 A 22.07 AB 0.11 CE 0.05 BC 0.03 ACE 0.03 ABC 0.03 AE 0.03 ACD 0.03 AD 0.03 CD 0.03
node 25 (anc. of terminals 15-8): BC 100.00
node 26 (anc. of terminals 7-8): BC 99.89 B 0.08 ABC 0.03
node 27 (anc. of terminals 2-8): BC 93.20 C 1.84 B 1.73 BCD 1.25 ABC 0.91 BCE 0.80 AC 0.11 AB 0.05 BD 0.05 BCDE 0.03 BE 0.03
node 28 (anc. of terminals 2-1): BC 11.33 CD 11.25 BCD 11.22 BD 8.80 C 6.13 B 5.01 D 4.40 ABC 3.57 ACD 3.39 ABCD 3.33 AC 3.12 ABD 2.88 AB 2.85 AD 2.40 BCE 1.95 BDE 1.87 CE 1.84 CDE 1.81 BE 1.71 BCDE 1.60 A 1.57 DE 1.31 ABCE 1.01 ACDE 0.91 ABCDE 0.88 ABDE 0.77 E 0.77 ACE 0.75 ABE 0.69 AE 0.51 ADE 0.37
node 29 (anc. of terminals 6-1): BC 7.25 AC 6.34 BCD 5.41 ABC 5.41 CD 5.33 C 5.31 ABCD 4.91 ACD 4.88 AB 4.37 AD 4.27 BD 3.60 ABD 3.39 CE 3.12 A 2.77 B 2.64 BCE 2.59 ABCE 2.45 ACE 2.43 CDE 2.32 BCDE 2.32 ABCDE 2.05 BDE 2.05 D 1.97 ACDE 1.95 ADE 1.84 BE 1.73 DE 1.71 ABE 1.57 ABDE 1.41 E 1.31 AE 1.31
node 30 (anc. of terminals 14-1): AC 5.52 ABC 4.80 BC 4.43 ACD 3.89 AE 3.79 ACE 3.79 ABCD 3.76 AD 3.73 CE 3.71 BCD 3.55 ABCE 3.52 AB 3.49 ABD 3.41 BCE 3.39 ABCDE 3.39 ADE 3.20 C 3.17 ABE 3.12 BCDE 3.09 CD 3.09 ACDE 2.91 BE 2.88 A 2.83 CDE 2.80 BD 2.69 DE 2.61 BDE 2.29 ABDE 2.27 E 1.89 D 1.55 B 1.47
node 31 (anc. of terminals 12-16): A 94.16 AC 2.05 AD 1.47 AB 1.09 AE 0.93 ACD 0.08 ACE 0.05 ABE 0.03 B 0.03 ACDE 0.03 C 0.03 E 0.03 ADE 0.03
node 32 (anc. of terminals 12-17): ABC 4.69 BCD 4.59 BC 4.56 ABCD 4.45 BCE 4.03 AC 3.95 ACD 3.76 CD 3.57 ABD 3.55 AD 3.55 CDE 3.36 ACE 3.36 BD 3.33 ACDE 3.25 BCDE 3.23 ABCE 3.23 AB 3.20 ABE 3.15 ABDE 3.15 BE 3.07 BDE 2.88 ABCDE 2.85 ADE 2.77 B 2.67 AE 2.67 C 2.48 CE 2.48 DE 2.45 A 2.05 D 2.03 E 1.68
node 33 (anc. of terminals 5-18): ABC 4.83 BC 4.69 BCD 4.29 AC 4.03 ABCD 3.97 AB 3.73 BD 3.63 ACD 3.57 CD 3.57 BCE 3.47 ABD 3.44 ABCE 3.41 BCDE 3.36 ACE 3.31 AD 3.28 ABE 3.20 CE 3.17 ACDE 3.15 BE 3.01 ABDE 2.96 DE 2.93 CDE 2.75 AE 2.69 ABCDE 2.67 A 2.67 BDE 2.67 E 2.53 C 2.53 ADE 2.43 B 2.13 D 1.95
node 34 (anc. of terminals 12-18): BC 4.69 ABCD 4.67 ABC 4.61 BCD 4.21 BCE 4.11 AC 4.00 ABD 3.95 ACD 3.92 ABCE 3.49 ACE 3.39 BD 3.31 CDE 3.20 ADE 3.15 BCDE 3.15 ABCDE 3.09 AD 3.09 ABDE 3.04 DE 2.96 BE 2.96 AB 2.96 ACDE 2.88 CD 2.88 BDE 2.77 AE 2.75 ABE 2.75 CE 2.64 C 2.40 D 2.40 B 2.37 A 2.19 E 2.05
node 35 (anc. of terminals 14-18): BE 4.32 A 4.05 AE 3.87 CE 3.87 AC 3.84 BD 3.81 CD 3.65 C 3.65 BC 3.63 D 3.55 CDE 3.49 B 3.47 DE 3.41 ACD 3.39 AB 3.33 E 3.25 AD 3.15 ABC 3.04 ABE 3.04 ABD 3.04 BDE 3.04 BCE 3.01 ACE 2.91 ADE 2.85 ABCE 2.80 BCD 2.69 ACDE 2.61 ABDE 2.61 ABCD 2.37 BCDE 2.35 ABCDE 1.92
[PROBABILITY]
	A(0)	A(1)	B(0)	B(1)	C(0)	C(1)	D(0)	D(1)	E(0)	E(1)	
node 19:	0.000000	1.000000	1.000000	0.000000	1.000000	0.000000	1.000000	0.000000	1.000000	0.000000
node 20:	0.000000	1.000000	1.000000	0.000000	0.999733	0.000267	1.000000	0.000000	1.000000	0.000000
node 21:	0.000000	1.000000	1.000000	0.000000	0.999467	0.000533	0.998934	0.001066	0.999200	0.000800
node 22:	0.964809	0.035191	0.961077	0.038923	0.965876	0.034124	0.967742	0.032258	0.000800	0.999200
node 23:	0.416156	0.583844	0.490536	0.509464	0.430818	0.569182	0.523860	0.476140	0.507598	0.492402
node 24:	0.227939	0.772061	0.998400	0.001600	0.222341	0.777659	0.999200	0.000800	0.998934	0.001066
node 25:	1.000000	0.000000	0.000000	1.000000	0.000000	1.000000	1.000000	0.000000	1.000000	0.000000
node 26:	0.999733	0.000267	0.000000	1.000000	0.000800	0.999200	1.000000	0.000000	1.000000	0.000000
node 27:	0.989336	0.010664	0.019461	0.980539	0.018662	0.981338	0.986670	0.013330	0.991469	0.008531
node 28:	0.709944	0.290056	0.405225	0.594775	0.359104	0.640896	0.428152	0.571848	0.812583	0.187417
node 29:	0.486537	0.513463	0.468408	0.531592	0.359371	0.640629	0.505998	0.494002	0.678486	0.321514
node 30:	0.426020	0.573980	0.484671	0.515329	0.412157	0.587843	0.517729	0.482271	0.513730	0.486270
node 31:	0.000800	0.999200	0.988536	0.011464	0.977606	0.022394	0.984004	0.015996	0.989070	0.010930
node 32:	0.463876	0.536124	0.434018	0.565982	0.421754	0.578246	0.472407	0.527593	0.524127	0.475873
node 33:	0.466809	0.533191	0.445481	0.554519	0.432418	0.567582	0.494002	0.505998	0.523061	0.476939
node 34:	0.460944	0.539056	0.438816	0.561184	0.426820	0.573180	0.473474	0.526526	0.516396	0.483604
node 35:	0.511864	0.488136	0.515329	0.484671	0.507865	0.492135	0.520661	0.479339	0.506532	0.493468
[END]
```
