## Supplementary material S0 to S4 for "Ecological changes have driven biotic exchanges across the Indian Ocean": Aphananthe - DEC.txt

```
DEC result file
[TAXON]
1	Aphananthe_sakalava	D
2	Aphananthe_philippinensis_1785	BC
3	Aphananthe_monoica_2512	E
4	Aphananthe_cuspidata_YMQ_20121016	C
5	Gironniera_subaequalis	A
6	Aphananthe_cuspidata_YJ_WB31_144	A
7	Aphananthe_philippinensis_2804453	BC
8	Aphananthe_philippinensis_NJN3552	BC
9	Aphananthe_aspera_Yi_20111147	A
10	Aphananthe_aspera_Yi_20111125	A
11	Aphananthe_monoica_7624	E
12	Celtis_bungeana	A
13	Aphananthe_aspera_Yi_20111166	A
14	Aphananthe_aspera_KS_110523_28	A
15	Aphananthe_philippinensis_6657	BC
16	Celtis_julianae	A
17	Pteroceltis_tatarinowii	A
18	Lozanella_permollis	E
[TREE]
Tree=(((((14:0.3762601539254335,(10:0.3004987788093722,13:0.3004987788093723)0.2416:0.0757613751160614)0.2297:0.03961221182434238,9:0.41587236574977604)1.0000:11.57500542980587,(3:1.14761052439379,11:1.14761052439379)1.0000:10.843267271161857)0.4790:0.6932057264471219,((6:0.1862338847790948,4:0.1862338847790948)1.0000:8.446214895488158,((2:0.9036167160775224,(7:0.3179913105239964,(15:0.18590812764358286,8:0.18590812764358286)0.5091:0.13208318288041354)0.8496:0.5856254055535257)0.9961:3.981288338462725,1:4.884905054540248)0.9741:3.747543725727005)0.9981:4.051634741735516)1.0000:56.95620714595047,(((12:0.785438572302465,16:0.785438572302465)1.0000:57.36692410595007,17:58.15236267825254)1.0000:2.4071645259620595,(5:52.258449727965115,18:52.258449727965115)0.9939:8.301077476249482)1.0000:9.080763463738649)1.0000:0.0;
[RESULT]
DEC results:
node 19 (LR): A 100.00
node 20 (LR): A 100.00
node 21 (LR): A 100.00
node 22 (LR): E 100.00
node 23 (LR): AE 49.25 A 29.78 E 20.97
node 24 (LR): AC 100.00
node 25 (LR): BC 53.08 C 24.49 B 22.43
node 26 (LR): BC 70.97 C 16.03 B 13.00
node 27 (LR): BC 100.00
node 28 (LR): BCD 68.67 CD 31.33
node 29 (LR): BCD 25.70 C 24.23 ABCD 15.48 CD 11.68 AC 8.26 ACD 6.35 BC 4.81 ABD 3.49
node 30 (LR): ACE 30.44 ABCD 25.73 BCDE 12.12 ACDE 9.20 ABCE 6.88 ACD 5.68 ADE 5.42 AE 4.52
node 31 (LR): A 100.00
node 32 (LR): A 100.00
node 33 (LR): A 71.62 AE 28.38
node 34 (LR): A 86.41 AE 13.59
node 35 (LR): A 17.52 AE 11.03 AC 8.98 ACE 7.43 AD 6.66 AB 6.11 ACD 5.50 ADE 5.48 ABC 5.13 ABE 5.04 ACDE 4.79 ABCD 4.47 ABCE 4.38 ABD 4.25 ABDE 3.23
```
