## Supplementary material S0 to S4 for "Ecological changes have driven biotic exchanges across the Indian Ocean": Aphananthe - Model Test.txt

```
#Results of Model Test#
	LnL	numparams	d	e	j	AICc	AICc_wt
DEC	-47.87	2	0.0069	0.0074	0	100.5	2.8e-10
DEC+J	-44.61	3	0.0035	1.0e-12	0.049	96.93	1.7e-09
DIVALIKE	-46.78	2	0.0069	0.0017	0	98.35	8.2e-10
DIVALIKE+J	-46.35	3	0.0053	1.0e-12	0.021	100.4	2.9e-10
BAYAREALIKE	-41.71	2	0.015	0.049	0	88.21	1.3e-07
BAYAREALIKE+J	-24.4	3	0.0002	1.0e-07	0.085	56.51	1.00
# Use the highest AICc_wt to select the best model
===============================================================
alt	null	LnLalt	LnLnull	DFalt	DFnull	DF	Dstatistic	pval	test	tail	AIC1	AIC2	AICwt1	AICwt2	AICweight_ratio_model1	AICweight_ratio_model2
DEC+J	DEC	-44.61	-47.87	3	2	1	6.52	0.011	chi-squared	one-tailed	95.22	99.74	0.91	0.095	9.58	0.10
DIVALIKE+J	DIVALIKE	-46.35	-46.78	3	2	1	0.85	0.36	chi-squared	one-tailed	98.7	97.55	0.36	0.64	0.56	1.78
BAYAREALIKE+J	BAYAREALIKE	-24.4	-41.71	3	2	1	34.62	4.0e-09	chi-squared	one-tailed	54.8	87.41	1.00	8.3e-08	1.21e+07	8.3e-08
# The p-value of the LRT (Likelihood Ratio Test) tells you whether or not you can reject
# the null hypothesis that without J and +J confer equal likelihoods on the data.
```
