## Supplementary material S0 to S4 for "Ecological changes have driven biotic exchanges across the Indian Ocean": Atyidae - Model Test.txt

```
#Results of Model Test#
	LnL	numparams	d	e	j	AICc	AICc_wt
DEC	-185.9	2	0.0012	0.0018	0	375.9	6.2e-05
DEC+J	-175.4	3	0.0007	1.0e-12	0.014	357	0.78
DIVALIKE	-185.8	2	0.0014	0.0017	0	375.8	6.6e-05
DIVALIKE+J	-180.1	3	0.0009	1.0e-12	0.010	366.5	0.0068
BAYAREALIKE	-205.6	2	0.0014	0.015	0	415.4	1.7e-13
BAYAREALIKE+J	-176.7	3	0.0005	1.0e-07	0.019	359.6	0.21
# Use the highest AICc_wt to select the best model
===============================================================
alt	null	LnLalt	LnLnull	DFalt	DFnull	DF	Dstatistic	pval	test	tail	AIC1	AIC2	AICwt1	AICwt2	AICweight_ratio_model1	AICweight_ratio_model2
DEC+J	DEC	-175.4	-185.9	3	2	1	21.04	4.5e-06	chi-squared	one-tailed	356.7	375.8	1.00	7.3e-05	13626	7.3e-05
DIVALIKE+J	DIVALIKE	-180.1	-185.8	3	2	1	11.41	0.0007	chi-squared	one-tailed	366.2	375.6	0.99	0.0090	110.4	0.0091
BAYAREALIKE+J	BAYAREALIKE	-176.7	-205.6	3	2	1	57.9	2.8e-14	chi-squared	one-tailed	359.3	415.2	1.00	7.3e-13	1.38e+12	7.3e-13
# The p-value of the LRT (Likelihood Ratio Test) tells you whether or not you can reject
# the null hypothesis that without J and +J confer equal likelihoods on the data.
```
