## Supplementary material S0 to S4 for "Ecological changes have driven biotic exchanges across the Indian Ocean": Boidae - BayArea.txt

```
Bayarea Analysis Result file
[TAXON]
1	Xenopeltis_unicolor	BD
2	Eryx_johnii	BE
3	Aspidites_melanocephalus	C
4	Ramphotyphlops_braminus	E
5	Candoia_carinata	C
6	Acrochordus_granulatus	CD
7	Cylindrophis_ruffus	BD
8	Epicrates_cenchria	G
9	Candoia_aspera	C
10	Gongylophis_colubrinus	A
11	Sanzinia_madagascariensis	F
12	Eryx_elegans	B
13	Exiliboa_placata	G
14	Loxocemus_bicolor	G
15	Eunectes_notaeus	G
16	Eryx_jayakari	B
17	Charina_bottae	G
18	Acrochordus_javanicus	D
19	Lichanura_trivirgata	G
20	Epicrates_striatus	G
21	Boa_constrictor	G
22	Acrantophis_dumerili	F
23	Morelia_spilota	C
24	Tropidophis_haetianus	G
25	Gongylophis_conicus	E
26	Corallus_caninus	G
27	Anilius_scytale	G
28	Calabaria_reinhardtii	A
[TREE]
Tree=((((((((22:7.593860226856603,11:7.593860226856603)1.0000:47.61479679775375,28:55.20865702461035)0.9387:13.151689898143587,(((21:42.37456899910041,(26:26.64254198638142,((8:11.977120541224705,20:11.977120541224705)0.5827:5.968327170186827,15:17.945447711411532)1.0000:8.697094274969889)0.9999:15.732027012718987)1.0000:18.10096669203898,((9:23.063706841418906,5:23.063706841418906)1.0000:32.024302706791744,((12:27.80322574335205,((2:9.179301982721832,25:9.179301982721832)0.9749:13.864721813151593,10:23.044023795873425)0.5085:4.759201947478626)0.6627:6.856118906428254,16:34.65934464978031)0.9999:20.42866489843035)0.8099:5.387526142928735)0.9416:4.70332548108486,((17:19.637202341388623,19:19.637202341388623)1.0000:37.84366779516046,13:57.48087013654908)1.0000:7.697991035675173)1.0000:3.1814857505296885)0.9877:3.9440278628623275,3:72.30437478561626)1.0000:0.8858535593844294,(14:2.074020637613068,23:2.074020637613068)1.0000:71.11620770738763)1.0000:25.144830635044585,((6:1.3577019063813711,18:1.3577019063813711)1.0000:94.22284128205818,(7:93.26546763759869,1:93.26546763759869)0.3762:2.3150755508408594)1.0000:2.7545157916057263)1.0000:35.261248629203465,(27:100.61659304116097,24:100.61659304116097)1.0000:32.97971456808777)1.0000:161.46822150001518,4:295.0645291092639)1.0000:0.0;
[RESULT]
Result of Bayarea:
node 29 (anc. of terminals 22-11): F 92.03 AF 1.79 FG 1.76 CF 1.41 BF 1.01 DF 0.91 EF 0.77 CDF 0.08 BEF 0.05 BCF 0.03 DEF 0.03 AFG 0.03 CEF 0.03 BFG 0.03 BDF 0.03 AEF 0.03
node 30 (anc. of terminals 22-28): CG 8.00 G 6.98 AG 6.80 FG 5.31 CFG 4.43 BG 3.84 AFG 3.39 F 3.25 ACG 3.23 A 3.09 BCG 2.85 CF 2.75 C 2.56 AF 2.29 ABG 2.05 BFG 1.89 AC 1.73 BC 1.71 B 1.55 ACFG 1.33 AB 1.28 ACF 1.25 EG 1.25 ABC 1.15 DG 1.09 BF 1.07 EFG 0.99 ABFG 0.93 BCFG 0.93 ABCG 0.88 AEG 0.85 BCF 0.85 CD 0.72 CDG 0.67 DFG 0.64 ADG 0.64 CEG 0.61 DF 0.61 AE 0.56 BEG 0.56 EF 0.53 AD 0.53 BD 0.45 CDFG 0.45 BE 0.43 CE 0.43 CDF 0.43 D 0.43 ABF 0.40 E 0.40 BDG 0.32 ABEG 0.32 ACEFG 0.32 BCEG 0.29 ABDG 0.29 AEFG 0.29 ACE 0.29 ABCFG 0.29 BEFG 0.27 ABD 0.27 CEFG 0.24 BCD 0.24 AEF 0.24 ACD 0.21 CEF 0.21 ACDG 0.21 BCDG 0.19 BCE 0.19 DEG 0.19 DE 0.16 ACEG 0.16 BEF 0.16 BDF 0.16 ABCEG 0.16 ABCF 0.16 CDEG 0.13 BCEF 0.13 ADE 0.13 BDFG 0.13 ADF 0.13 ACDF 0.13 ADFG 0.13 CDE 0.11 ABE 0.11 ADEG 0.11 BCDFG 0.11 CDEFG 0.11 BDE 0.11 ABCDE 0.08 ABCE 0.08 ACEF 0.08 ABDEF 0.08 BCDF 0.08 ABEF 0.08 ABCEF 0.08 BDEF 0.08 CDEF 0.08 ABCEFG 0.08 DEF 0.08 DEFG 0.05 BCDE 0.05 ABCD 0.05 BDEG 0.05 ABDFG 0.05 BCEFG 0.05 ABEFG 0.05 ABCDG 0.05 ACDFG 0.03 ABCDF 0.03 BDEFG 0.03 ACDE 0.03 ABDF 0.03 ADEF 0.03 BCDEG 0.03 ABCDEG 0.03 BCDEFG 0.03
node 31 (anc. of terminals 8-20): G 95.89 CG 1.01 AG 0.72 EG 0.67 DG 0.61 BG 0.53 FG 0.51 DFG 0.03 BCG 0.03
node 32 (anc. of terminals 8-15): G 92.30 CG 1.84 BG 1.63 AG 1.15 FG 0.99 EG 0.88 DG 0.69 ACG 0.11 EFG 0.08 AFG 0.05 BCG 0.05 ABG 0.03 BCFG 0.03 ADG 0.03 AEG 0.03 BEG 0.03 CDG 0.03 CFG 0.03 DEFG 0.03 BDG 0.03
node 33 (anc. of terminals 26-15): G 78.89 CG 5.23 BG 4.61 AG 2.85 FG 2.13 EG 2.11 DG 1.73 BCG 0.37 ABG 0.24 CFG 0.19 ACG 0.16 BFG 0.13 AFG 0.13 DFG 0.13 BDG 0.13 BEG 0.13 CDG 0.13 CEG 0.11 AEG 0.08 CEFG 0.05 BCEG 0.05 ADG 0.05 EFG 0.05 DEG 0.05 ACEG 0.03 ADEG 0.03 A 0.03 AC 0.03 BEFG 0.03 BD 0.03 CDFG 0.03 ABCG 0.03 BCFG 0.03
node 34 (anc. of terminals 21-15): G 47.59 CG 13.92 BG 10.10 AG 4.96 EG 3.33 FG 3.25 DG 2.64 BCG 2.56 ACG 1.12 CFG 1.01 CEG 0.96 ABG 0.96 BEG 0.88 BFG 0.64 CDG 0.61 BDG 0.53 AFG 0.53 AEG 0.45 EFG 0.35 ADG 0.24 BCEG 0.21 DFG 0.19 ABFG 0.19 ABCG 0.19 DEG 0.19 C 0.13 BCFG 0.13 CDFG 0.11 BCDG 0.11 E 0.11 BDEG 0.11 ABCEG 0.08 ACDG 0.08 A 0.08 B 0.08 CDEG 0.08 ACEG 0.08 ACFG 0.08 BCEFG 0.08 BE 0.05 BC 0.05 CF 0.05 ABDG 0.05 CDEFG 0.05 CEFG 0.05 BEFG 0.05 AEFG 0.05 ABEG 0.05 DEFG 0.03 DE 0.03 EF 0.03 BCDFG 0.03 ABD 0.03 AC 0.03 BDEFG 0.03 CEF 0.03 CDF 0.03 ABC 0.03 AF 0.03 CDE 0.03 BD 0.03 ABE 0.03 BCDEF 0.03 BDFG 0.03 BCEF 0.03 CE 0.03 AB 0.03 F 0.03 ABCDG 0.03 ACE 0.03
node 35 (anc. of terminals 9-5): C 59.21 CG 10.85 BC 7.84 AC 3.84 CE 3.65 CD 3.41 CF 2.72 BCG 1.60 BCE 0.64 CDG 0.53 ABC 0.53 CEG 0.45 BCD 0.43 ACG 0.37 CFG 0.37 ACF 0.32 CDE 0.29 ACD 0.29 BCF 0.27 CEF 0.24 CDF 0.21 B 0.19 ACE 0.16 BCEG 0.13 D 0.13 G 0.13 BCDF 0.08 F 0.08 AEG 0.05 BCFG 0.05 DE 0.05 ACDF 0.05 EG 0.05 ACDG 0.05 ACEG 0.05 A 0.05 BDG 0.03 CDEFG 0.03 ACEF 0.03 ACFG 0.03 BCEF 0.03 DEG 0.03 EF 0.03 AF 0.03 ABCF 0.03 ABCE 0.03 BCDE 0.03 BCDG 0.03 AB 0.03 ACDE 0.03 BE 0.03 ABCEG 0.03 CEFG 0.03 ABCG 0.03 BD 0.03 E 0.03 AG 0.03 DG 0.03
node 36 (anc. of terminals 2-25): BE 76.94 E 14.08 ABE 2.93 B 1.73 AE 1.07 BDE 0.64 BEG 0.59 BEF 0.48 BCE 0.43 EF 0.24 EG 0.19 AB 0.16 CE 0.13 DE 0.08 BG 0.05 ABEF 0.05 ABF 0.03 CEF 0.03 BCD 0.03 ABCE 0.03 BCEF 0.03 AEG 0.03 ABEG 0.03 BF 0.03
node 37 (anc. of terminals 2-10): B 31.25 BE 21.91 AB 16.10 ABE 7.44 E 2.96 BG 2.67 AE 1.89 BC 1.68 BCE 1.47 A 1.44 BF 1.15 BEG 1.12 ABG 1.01 ABC 0.93 BD 0.69 BEF 0.64 ABD 0.51 ABEG 0.48 ABF 0.48 CE 0.40 EG 0.35 BDE 0.32 ABDE 0.29 ABCE 0.29 G 0.27 DE 0.21 AG 0.19 AEG 0.13 ABEF 0.13 F 0.13 ADE 0.11 ACE 0.11 EF 0.11 AEF 0.11 C 0.08 BDG 0.08 BCF 0.08 BCEF 0.08 D 0.08 AF 0.08 CDE 0.05 BFG 0.05 BCG 0.05 BDEG 0.05 ABCEG 0.05 AD 0.03 ABCF 0.03 ACF 0.03 ABCD 0.03 ABFG 0.03 BDF 0.03 ABDEF 0.03 AC 0.03 ABDG 0.03 ACEG 0.03 ABCG 0.03
node 38 (anc. of terminals 12-10): B 39.27 BE 16.42 AB 13.84 BG 4.91 ABE 4.75 BC 3.89 ABG 1.71 BCE 1.68 BEG 1.47 BF 1.44 E 1.15 ABC 1.12 BD 1.07 BEF 0.77 AE 0.61 A 0.56 BDE 0.53 ABEG 0.48 ABF 0.40 ABD 0.32 BFG 0.29 ABCE 0.27 EG 0.24 ABDE 0.24 BCG 0.21 CE 0.21 DE 0.19 BCF 0.13 ABEF 0.13 BDG 0.13 G 0.13 BCEG 0.13 BCD 0.11 EF 0.08 AG 0.08 ABCG 0.08 AEF 0.08 ACE 0.08 BCEF 0.05 BEFG 0.05 AEG 0.05 ADE 0.05 F 0.05 ABCEG 0.05 ACEF 0.05 BDF 0.05 CDE 0.05 AC 0.05 CEG 0.05 AF 0.03 BDEG 0.03 CEF 0.03 C 0.03 BCDE 0.03 CD 0.03 BCFG 0.03 ABCF 0.03
node 39 (anc. of terminals 12-16): B 35.16 AB 10.37 BE 10.24 BG 9.65 BC 7.54 ABE 2.64 ABG 2.35 BF 2.24 BCE 2.21 BEG 1.84 BD 1.60 ABC 1.60 BCG 1.31 E 1.01 BEF 0.67 ABF 0.61 A 0.56 ABD 0.56 BFG 0.53 ABEG 0.51 BDE 0.45 ABCE 0.45 BCD 0.40 BDG 0.37 G 0.37 EG 0.35 ABCG 0.35 BCF 0.29 AE 0.29 BCEG 0.24 AG 0.21 C 0.16 CE 0.16 EF 0.16 ABEF 0.16 ACE 0.11 AEF 0.11 DE 0.11 BDEG 0.11 CEG 0.11 CG 0.11 AC 0.11 ABDE 0.08 ADE 0.08 CEF 0.08 DG 0.08 BCDG 0.08 ABFG 0.08 BCFG 0.08 AF 0.08 ACFG 0.05 ABDG 0.05 BDF 0.05 BEFG 0.05 ABCDE 0.05 ABCF 0.05 BCDE 0.05 CDE 0.05 BCEF 0.05 ABCEG 0.05 AEG 0.05 ABDEF 0.03 AD 0.03 F 0.03 FG 0.03 ACG 0.03 ABCEF 0.03 CDF 0.03 ACEF 0.03 D 0.03 BDEF 0.03 CD 0.03 CDG 0.03 ABEFG 0.03 BCDEG 0.03 ABCDG 0.03
node 40 (anc. of terminals 9-16): CG 15.01 BCG 12.69 BG 9.04 G 6.77 BC 5.79 C 5.20 AG 3.33 B 2.91 ABG 2.48 ACG 2.24 CEG 2.05 ABCG 1.79 EG 1.68 CFG 1.55 BEG 1.41 FG 1.41 CE 1.23 BCFG 1.15 AC 1.09 BDG 1.04 BFG 1.04 BCEG 1.01 DG 0.99 ABC 0.96 BCE 0.88 CF 0.85 AB 0.83 A 0.69 BCDG 0.67 CDG 0.67 BE 0.64 CD 0.61 BCF 0.53 BD 0.48 AFG 0.48 ACEG 0.40 BF 0.40 E 0.37 F 0.37 BCD 0.35 AF 0.35 EFG 0.35 ABCEG 0.27 ABFG 0.24 ACDG 0.24 ACFG 0.24 AEG 0.21 CEFG 0.21 DFG 0.19 BDFG 0.19 CDE 0.19 ABEG 0.19 ABD 0.19 DEG 0.19 ACE 0.16 ABDG 0.16 ABE 0.16 ACF 0.13 EF 0.13 ADG 0.13 ABF 0.13 D 0.13 BCDEG 0.11 ABCF 0.11 ABCE 0.11 BEF 0.11 BCDF 0.11 CEF 0.11 CDF 0.11 AD 0.08 CDEG 0.08 CDFG 0.08 ABEFG 0.08 BDEG 0.08 ABCFG 0.08 BEFG 0.08 BCEF 0.08 ACEFG 0.08 ABCDG 0.05 BCDEF 0.05 ADE 0.05 ACDF 0.05 AE 0.05 ABCD 0.05 ADEG 0.05 BDE 0.05 BCDE 0.05 AEFG 0.05 BCEFG 0.05 CDEF 0.05 ABDFG 0.05 ACD 0.03 ABDEG 0.03 ABDE 0.03 BDF 0.03 BCDFG 0.03 ABEF 0.03 ABCDEG 0.03 ADEFG 0.03 AEF 0.03 BDEF 0.03 ABCDFG 0.03 ACDE 0.03 DEFG 0.03 BCDEFG 0.03 ABCDF 0.03
node 41 (anc. of terminals 21-16): CG 22.37 BCG 13.97 BG 9.97 G 9.70 AG 4.96 CFG 3.09 ACG 2.77 ABG 2.59 CEG 2.40 ABCG 2.32 BEG 1.97 FG 1.92 EG 1.63 BFG 1.60 BDG 1.49 BCFG 1.39 CDG 1.25 BCEG 1.17 DG 1.12 BC 0.99 AFG 0.99 BCDG 0.83 C 0.51 ACFG 0.48 AEG 0.48 DFG 0.40 EFG 0.40 ADG 0.32 ACEG 0.32 ABCEG 0.29 CE 0.29 ABFG 0.24 B 0.21 DEG 0.19 CEFG 0.19 BCF 0.19 ACEFG 0.19 AC 0.19 BDFG 0.19 A 0.19 BCDFG 0.16 BCEFG 0.16 AB 0.13 ABDG 0.13 BEFG 0.13 BCD 0.13 ABCFG 0.13 CF 0.13 ABC 0.13 CDEG 0.13 F 0.13 ABEG 0.13 ABCDG 0.11 ABD 0.11 BCE 0.11 ACDG 0.11 ACE 0.11 ACF 0.11 CD 0.11 CEF 0.11 E 0.11 BCDF 0.08 BDEG 0.08 CDFG 0.08 BE 0.08 CDEFG 0.05 ADEG 0.05 ABF 0.05 ABEFG 0.05 BD 0.05 BF 0.05 CDE 0.05 AEFG 0.05 BCDEF 0.05 BCDE 0.05 ABCE 0.05 BCDEFG 0.05 ABCF 0.05 EF 0.05 CDF 0.05 ABDEG 0.05 BDEFG 0.05 ACDFG 0.03 ABDFG 0.03 BCEF 0.03 ADFG 0.03 BDE 0.03 ACD 0.03 ACDEG 0.03 BCDEG 0.03 ABE 0.03 ABCDEF 0.03 BEF 0.03 AF 0.03 ABCD 0.03 CDEF 0.03 ACDEF 0.03 ADEFG 0.03
node 42 (anc. of terminals 17-19): G 76.30 CG 5.07 BG 4.59 AG 3.33 FG 2.93 EG 2.91 DG 2.53 BCG 0.27 CEG 0.27 ACG 0.19 CFG 0.16 DEG 0.16 AFG 0.16 AEG 0.13 DFG 0.13 CDG 0.13 ABG 0.11 ADG 0.11 EFG 0.08 BDG 0.08 BEG 0.08 BFG 0.08 ABFG 0.05 CDEG 0.03 BCDG 0.03 ADFG 0.03 A 0.03 F 0.03 ACFG 0.03
node 43 (anc. of terminals 17-13): G 20.71 CG 20.21 BG 10.42 BCG 7.70 AG 5.41 FG 4.03 CFG 2.88 EG 2.69 ACG 2.27 CEG 1.97 DG 1.81 ABG 1.79 BFG 1.60 CDG 1.49 BEG 1.25 AFG 1.12 BCFG 0.96 BDG 0.93 ABCG 0.93 DFG 0.67 BCEG 0.61 AEG 0.56 ADG 0.53 BCDG 0.43 ACFG 0.43 ACEG 0.40 EFG 0.37 CEFG 0.27 BC 0.24 C 0.24 DEG 0.21 BD 0.16 BCF 0.16 BDFG 0.16 ABEG 0.16 BEFG 0.16 BDEG 0.13 CDFG 0.13 B 0.13 AEFG 0.13 CE 0.13 AC 0.13 CD 0.11 CDEFG 0.11 ABFG 0.11 BCDFG 0.11 ABCEFG 0.11 ABDG 0.11 ACE 0.11 DEFG 0.11 AB 0.11 BF 0.11 ACDG 0.08 ABCDG 0.08 A 0.08 BCDEG 0.08 CDEG 0.08 CF 0.08 BCD 0.08 CEF 0.08 ABCEG 0.08 BCDE 0.08 ADEG 0.05 ADF 0.05 CDF 0.05 ABCD 0.05 ADFG 0.05 ABD 0.05 E 0.05 BCE 0.05 BCDEF 0.05 F 0.05 ACDFG 0.05 ABE 0.05 BDEFG 0.05 ACD 0.03 ABCF 0.03 BCDF 0.03 ADE 0.03 ABCDEG 0.03 ACEFG 0.03 ABCFG 0.03 CDEF 0.03 ABDEG 0.03 BE 0.03 ACDEG 0.03 AD 0.03 CDE 0.03 BEF 0.03 ACDEF 0.03 AF 0.03 BCDEFG 0.03 BCEF 0.03 AEF 0.03 D 0.03 ABCE 0.03 BDE 0.03 ABC 0.03 AE 0.03 EF 0.03 ABF 0.03
node 44 (anc. of terminals 21-13): CG 22.05 BCG 12.66 G 9.33 BG 8.45 AG 5.31 CFG 4.51 ACG 3.44 FG 2.67 ABG 2.48 CEG 2.27 ABCG 2.16 BFG 1.89 BEG 1.71 BCFG 1.71 CDG 1.57 EG 1.44 BDG 1.33 AFG 1.12 BCEG 1.04 DG 1.04 ACFG 0.83 BCDG 0.77 BC 0.77 AEG 0.72 DFG 0.64 EFG 0.61 ACEG 0.45 ADG 0.32 CEFG 0.32 C 0.27 BCD 0.24 DEG 0.24 BCF 0.24 ABEG 0.21 ABCEG 0.21 ACEFG 0.21 ABCDG 0.21 ABFG 0.21 BEFG 0.19 CE 0.19 ABDG 0.19 CDEFG 0.16 BDFG 0.13 ACE 0.13 ABC 0.13 CDFG 0.13 ACDG 0.13 BCDFG 0.13 CEF 0.13 BDEG 0.11 BCEFG 0.11 B 0.11 ABDEG 0.11 ACF 0.11 AC 0.11 CDEG 0.11 CDE 0.11 ADEFG 0.08 F 0.08 BCDE 0.08 BF 0.08 CF 0.08 ABEFG 0.08 BCDF 0.08 BDEFG 0.08 ABCE 0.08 BCE 0.08 BD 0.08 CDEF 0.05 CDF 0.05 AE 0.05 BCDEG 0.05 ABCFG 0.05 ABD 0.05 ACDF 0.05 EF 0.05 ABCEFG 0.05 BCEF 0.05 ACD 0.05 ABDEFG 0.03 ADE 0.03 BE 0.03 ABCF 0.03 DF 0.03 ACDFG 0.03 AF 0.03 ACDEF 0.03 ADEG 0.03 ABCDEFG 0.03 DEFG 0.03 ABCD 0.03 AD 0.03 AB 0.03
node 45 (anc. of terminals 22-13): CG 20.31 BCG 11.62 BG 7.12 G 6.66 AG 5.63 CFG 5.60 ACG 3.63 FG 2.88 ABCG 2.51 ABG 2.16 BCFG 2.11 CDG 2.03 CEG 2.00 BFG 1.84 BEG 1.44 EG 1.28 BDG 1.28 BC 1.28 AFG 1.23 ACFG 1.17 DG 1.15 BCEG 1.09 BCDG 0.99 AEG 0.91 DFG 0.83 EFG 0.61 ACEG 0.48 CF 0.48 ADG 0.45 CEFG 0.43 CE 0.43 BCF 0.37 ABFG 0.35 C 0.35 ACEFG 0.35 ABC 0.29 ACF 0.29 AC 0.29 CDFG 0.29 BDFG 0.27 BCD 0.27 ABEG 0.27 BEFG 0.27 BDEG 0.24 ACDG 0.24 ABCEG 0.24 ABCDG 0.21 DEG 0.19 ACE 0.16 CDEG 0.16 ACDF 0.13 ABDG 0.13 CEF 0.13 BCEFG 0.13 CDEFG 0.13 BF 0.11 ABD 0.11 BDEFG 0.11 BD 0.11 DF 0.11 B 0.11 CDE 0.11 BCDEG 0.08 EF 0.08 BCDF 0.08 ABDEG 0.08 BCDFG 0.08 DEFG 0.08 ABEFG 0.08 ABDEFG 0.08 CD 0.08 ACD 0.08 ABCFG 0.05 AB 0.05 F 0.05 ADEFG 0.05 BCE 0.05 E 0.05 BCEF 0.05 CDF 0.05 ACDEF 0.05 BCDE 0.05 CDEF 0.05 AF 0.05 ABDEF 0.03 ACDFG 0.03 AEFG 0.03 ADFG 0.03 ADE 0.03 ABE 0.03 ABCEFG 0.03 BDE 0.03 ABCE 0.03 A 0.03 DEF 0.03 ADEG 0.03 ABCDEFG 0.03 BE 0.03 AE 0.03 ABCD 0.03 BCDEFG 0.03
node 46 (anc. of terminals 22-3): CG 20.39 BCG 12.08 BG 5.87 G 5.33 CFG 5.15 AG 4.59 ACG 3.49 CDG 3.01 ABCG 2.69 FG 2.29 CEG 1.97 BCFG 1.84 ABG 1.71 BC 1.55 BFG 1.52 BDG 1.49 BCDG 1.41 DG 1.41 AFG 1.33 EG 1.25 BCEG 1.17 BEG 1.17 ACFG 1.15 DFG 0.93 AEG 0.91 CF 0.85 BCF 0.59 C 0.59 ADG 0.56 CE 0.53 EFG 0.51 CEFG 0.51 CDFG 0.48 CDEG 0.45 ABC 0.40 ACEG 0.37 AC 0.37 ACEFG 0.35 ACDG 0.32 BDFG 0.32 BEFG 0.32 ABCEG 0.32 ACF 0.29 BDEG 0.27 CD 0.27 BCD 0.27 ABEG 0.27 CDEFG 0.24 CEF 0.24 BD 0.24 BCEFG 0.21 DEG 0.21 ACE 0.21 BCDEG 0.19 B 0.19 ABFG 0.16 ABCDG 0.16 F 0.13 ABDG 0.13 BF 0.11 ABEFG 0.11 AB 0.11 BCE 0.11 ACDF 0.08 CDF 0.08 ADEFG 0.08 CDEF 0.08 ABD 0.08 AEFG 0.08 BCDFG 0.08 ACDEF 0.08 ABCFG 0.08 ABF 0.08 DF 0.08 AF 0.08 CDE 0.08 E 0.08 BDE 0.08 ABDEFG 0.05 BCEF 0.05 ADE 0.05 ABCD 0.05 ABCDEG 0.05 ABDEG 0.05 AEF 0.05 ABCF 0.05 BEF 0.05 BCDEF 0.05 BDEF 0.05 DEF 0.05 ABDFG 0.05 ACDEG 0.05 ABDE 0.05 ADEF 0.03 D 0.03 EF 0.03 BCDE 0.03 ADEG 0.03 ABDF 0.03 AE 0.03 A 0.03 ABCDE 0.03 DEFG 0.03 ABCE 0.03 BDEFG 0.03 BE 0.03
node 47 (anc. of terminals 14-23): CG 65.32 G 21.83 C 12.50 CFG 0.05 EG 0.05 AG 0.05 BCG 0.05 CDG 0.03 BG 0.03 AC 0.03 CEG 0.03 CF 0.03
node 48 (anc. of terminals 22-23): CG 19.65 BCG 11.92 G 5.76 BG 5.76 CFG 5.07 AG 4.43 ACG 3.49 CDG 3.36 ABCG 2.67 FG 2.19 CEG 2.05 BCFG 1.73 ABG 1.63 BDG 1.63 BC 1.57 DG 1.52 BCDG 1.41 BFG 1.39 EG 1.33 AFG 1.33 BCEG 1.25 ACFG 1.15 BEG 1.15 AEG 0.93 DFG 0.91 CF 0.83 C 0.69 BCF 0.67 CDFG 0.56 CEFG 0.53 EFG 0.53 ADG 0.53 CE 0.51 CDEG 0.43 ACEG 0.40 AC 0.40 ABC 0.37 BEFG 0.32 BDFG 0.32 ACEFG 0.29 ACF 0.29 BCD 0.29 ACDG 0.29 ABCEG 0.29 BDEG 0.29 BCEFG 0.27 B 0.27 CD 0.27 CDEFG 0.24 ACE 0.24 ABCDG 0.24 ABEG 0.24 CEF 0.21 BD 0.21 ABFG 0.19 BCDEG 0.16 BCE 0.13 AB 0.13 CDF 0.13 DEG 0.13 DF 0.13 AF 0.11 ADEFG 0.11 BDE 0.11 ABD 0.11 F 0.11 ABEFG 0.08 ABDG 0.08 BCDFG 0.08 CDE 0.08 AEFG 0.08 CDEF 0.08 ACDEG 0.08 ACDF 0.08 ACDEF 0.08 BCEF 0.08 BF 0.08 ABF 0.08 ABCDEG 0.05 ABDEG 0.05 ABCD 0.05 E 0.05 BEF 0.05 AEF 0.05 ABDFG 0.05 ABCFG 0.05 ABDEFG 0.05 BDEF 0.05 BCDEF 0.05 A 0.05 ABCEFG 0.05 ABDE 0.05 BE 0.05 ABCE 0.03 ADEF 0.03 ADEG 0.03 ACDFG 0.03 D 0.03 BDEFG 0.03 DE 0.03 BCDE 0.03 ABDF 0.03 ACDE 0.03 ADE 0.03 ABCF 0.03 DEFG 0.03 DEF 0.03 ABCDE 0.03
node 49 (anc. of terminals 6-18): CD 58.97 D 40.90 BCD 0.05 C 0.03 ACD 0.03 BD 0.03
node 50 (anc. of terminals 7-1): CDG 6.34 BG 5.31 DG 4.96 CG 4.77 BCG 4.69 BDG 4.40 BCDG 3.63 CD 2.85 BC 2.51 BD 2.35 BCD 2.19 AG 2.05 G 1.79 ABG 1.68 D 1.57 BDEG 1.36 ABCG 1.33 B 1.33 C 1.33 FG 1.23 ADG 1.20 EG 1.17 CFG 1.15 ACG 1.12 BFG 1.09 DFG 0.96 BEG 0.93 CF 0.88 BCFG 0.85 DEG 0.83 BDFG 0.83 BCF 0.83 BCEG 0.83 ACDG 0.80 AB 0.77 CDFG 0.77 AC 0.75 BCE 0.75 BDF 0.75 BCDEG 0.75 BF 0.72 CEG 0.72 ABDG 0.72 BCDE 0.69 ABC 0.67 DF 0.67 CDF 0.64 BE 0.61 ABCD 0.61 BEF 0.59 CDEG 0.59 CE 0.56 AEG 0.56 BDE 0.53 DE 0.51 AD 0.48 CDE 0.48 BCDF 0.48 ADFG 0.45 ABCDG 0.45 ACE 0.45 E 0.45 ABF 0.43 EF 0.43 ABEG 0.40 ACD 0.40 A 0.40 ADE 0.35 AE 0.35 AFG 0.35 CEF 0.35 ACEG 0.35 ABD 0.35 BCDFG 0.29 CDEFG 0.27 AEF 0.27 ABFG 0.24 BDEF 0.24 BEFG 0.24 DEF 0.24 AEFG 0.21 AF 0.21 F 0.21 ABEF 0.21 ABDEG 0.21 CDEF 0.21 ABCFG 0.19 DEFG 0.19 EFG 0.19 BCEF 0.19 ABDF 0.19 ADF 0.19 CEFG 0.16 ABCEG 0.16 ABCF 0.16 ABEFG 0.16 ABCDE 0.16 ACDE 0.16 ABE 0.16 ABDE 0.16 ABDFG 0.13 ACEF 0.13 ABCDFG 0.13 ACF 0.13 ABCDEF 0.13 ACDEG 0.11 BCDEF 0.11 ADEF 0.11 ACDF 0.11 ACDFG 0.11 ABCEF 0.11 ABCE 0.11 ABCDEG 0.11 ACEFG 0.08 BDEFG 0.08 BCDEFG 0.05 BCEFG 0.05 ABCDF 0.05 ABDEF 0.05 ACDEFG 0.03 ACFG 0.03 ABCDEFG 0.03 ACDEF 0.03 ADEG 0.03 ABDEFG 0.03 ABCEFG 0.03 ADEFG 0.03
node 51 (anc. of terminals 6-1): CDG 6.66 CG 5.65 BG 5.25 BCG 5.17 DG 4.93 BDG 4.32 BCDG 3.87 CD 2.43 AG 2.16 BCD 2.11 BC 2.11 G 2.08 BD 1.84 ABG 1.55 CFG 1.49 ABCG 1.44 ACG 1.39 BFG 1.20 ADG 1.17 EG 1.17 D 1.17 BDEG 1.17 FG 1.15 C 1.07 B 1.07 DFG 1.07 BCF 1.04 CDFG 0.99 BCDEG 0.93 BEG 0.93 DEG 0.93 BCEG 0.91 BCFG 0.88 BDFG 0.83 ABDG 0.80 CEG 0.77 CF 0.77 AC 0.77 BCDE 0.75 ACDG 0.72 AB 0.72 BDF 0.69 BEF 0.69 BCE 0.67 AEG 0.67 CDEG 0.64 CDF 0.59 DF 0.59 ABCD 0.56 BE 0.56 ABCDG 0.56 ABC 0.53 BF 0.51 ADFG 0.51 CE 0.51 DE 0.51 BCDF 0.48 ACE 0.48 EF 0.43 AD 0.40 BDE 0.40 ACD 0.40 BCDFG 0.37 E 0.35 ACEG 0.35 ABEG 0.35 AFG 0.35 CDE 0.32 DEF 0.32 A 0.32 AE 0.29 ADE 0.29 AF 0.29 ABD 0.29 CDEFG 0.29 ABEFG 0.27 ABF 0.27 CEF 0.27 ABEF 0.27 CDEF 0.27 BCEF 0.24 F 0.24 DEFG 0.24 ABCEG 0.24 ABFG 0.21 ABDF 0.21 ADF 0.21 EFG 0.21 ABCDE 0.19 AEF 0.19 AEFG 0.19 CEFG 0.19 ACF 0.16 ABDEG 0.16 ABCFG 0.16 ACDEG 0.13 ACEF 0.13 BCDEFG 0.13 ABDFG 0.13 ABDE 0.13 ABCEF 0.13 ACFG 0.11 ABCDEG 0.11 BCDEF 0.11 BEFG 0.11 ACDE 0.11 ABCDFG 0.11 ABCDEF 0.11 ABE 0.11 ACDF 0.11 BDEF 0.11 BCEFG 0.08 BDEFG 0.08 ADEF 0.08 ABDEF 0.08 ABCF 0.08 ACDEF 0.05 ACDEFG 0.05 ABCE 0.05 ACEFG 0.05 ACDFG 0.05 ABCDF 0.05 ABCEFG 0.05 ADEG 0.03
node 52 (anc. of terminals 22-1): CDG 7.09 CG 6.50 BCG 5.73 BG 5.36 DG 4.61 BDG 3.92 BCDG 3.87 G 2.88 AG 2.27 BC 2.03 CD 1.89 ABG 1.73 BCD 1.68 CFG 1.68 ABCG 1.63 BD 1.57 ACG 1.47 FG 1.28 EG 1.28 BFG 1.12 ADG 1.07 BCFG 1.04 BCEG 1.04 DFG 1.04 BDEG 0.99 BCDEG 0.99 CDFG 0.99 B 0.93 CEG 0.93 BEG 0.93 C 0.91 DEG 0.88 AEG 0.85 BCF 0.83 BDFG 0.77 CF 0.77 ACDG 0.72 CDEG 0.69 AC 0.69 BCE 0.69 BEF 0.67 ABDG 0.67 BCDE 0.64 D 0.64 AFG 0.61 DF 0.59 BDF 0.59 ABCDG 0.56 BF 0.56 BE 0.56 BCDF 0.51 AB 0.51 ACE 0.51 CDF 0.51 CE 0.51 BCDFG 0.45 DE 0.45 ABCD 0.45 ABC 0.43 CDEFG 0.40 ABFG 0.40 EF 0.37 ACD 0.35 ADFG 0.35 E 0.35 CDE 0.35 ACEG 0.32 ABF 0.32 CDEF 0.29 ABCEG 0.29 ABEG 0.29 CEF 0.29 AD 0.27 CEFG 0.27 AF 0.27 BDE 0.27 ACFG 0.24 A 0.24 EFG 0.24 ADE 0.24 BCEF 0.21 DEFG 0.21 ABEF 0.21 AE 0.21 DEF 0.21 ABEFG 0.21 ACDE 0.19 F 0.19 ADF 0.19 AEFG 0.19 AEF 0.19 ABDE 0.19 ABCFG 0.19 ABCDEG 0.16 ABDEG 0.16 ACEF 0.16 ABD 0.16 ABDF 0.16 ABCDE 0.16 ACDFG 0.16 ABE 0.13 ACF 0.13 BEFG 0.13 ABDFG 0.13 BCDEFG 0.13 BCEFG 0.13 BDEF 0.13 ACDEG 0.11 ADEG 0.11 ABCEF 0.11 ABCE 0.08 ABCDFG 0.08 ACDEF 0.08 BDEFG 0.08 ABCDF 0.08 BCDEF 0.08 ABCF 0.08 ABCDEFG 0.05 ABCDEF 0.05 ABCEFG 0.05 ACDF 0.05 ACDEFG 0.03 ACEFG 0.03 ADEF 0.03 ABDEF 0.03 ABDEFG 0.03
node 53 (anc. of terminals 27-24): G 19.33 CG 6.40 BG 6.29 DG 5.01 FG 4.51 AG 4.40 EG 3.73 CDG 2.08 DEG 1.49 BEG 1.49 BDG 1.44 BCG 1.36 C 1.31 D 1.31 ABG 1.20 CEG 1.17 ACG 1.17 B 1.12 CFG 1.09 AFG 1.09 DFG 1.07 AF 1.07 E 1.04 BFG 1.04 A 1.01 ADG 0.99 AEG 0.99 F 0.96 BE 0.96 AE 0.80 BF 0.77 EFG 0.77 BD 0.75 DF 0.72 CD 0.72 DE 0.61 AB 0.61 CF 0.56 EF 0.53 CDEG 0.53 AC 0.53 BDEG 0.48 ABFG 0.45 BC 0.45 CE 0.45 ACDG 0.43 BCD 0.40 ABF 0.40 ABEG 0.40 BEF 0.37 AEFG 0.37 ADEG 0.37 DEF 0.37 BCEG 0.37 BCDG 0.37 AD 0.35 ADF 0.35 BDF 0.32 ABCG 0.32 BDE 0.32 ABD 0.32 BDFG 0.32 BCF 0.29 ACD 0.29 BCFG 0.29 BEFG 0.29 ADFG 0.29 BCE 0.29 CDF 0.29 ACEG 0.27 ABC 0.27 CDE 0.27 CDFG 0.27 ADE 0.24 ABE 0.24 DEFG 0.24 ACF 0.24 ABDG 0.21 CEFG 0.21 BCDE 0.21 ACFG 0.21 AEF 0.19 ADEFG 0.16 ABDEG 0.16 CEF 0.13 BCDF 0.13 ACDF 0.13 ABEF 0.11 BCDEG 0.11 ACE 0.11 ABDFG 0.11 ACDFG 0.11 ABCD 0.11 ABCEG 0.08 ABEFG 0.08 ADEF 0.08 BCEFG 0.08 CDEF 0.08 BDEF 0.08 ABDE 0.08 ABCFG 0.08 ABCF 0.08 BCEF 0.05 ACDEG 0.05 ABCDE 0.05 ABCDF 0.05 CDEFG 0.05 BDEFG 0.05 ABDEFG 0.05 ABDF 0.05 ABCDEG 0.03 ACDEFG 0.03 ABCDEF 0.03 BCDEF 0.03 ABCEFG 0.03 BCDFG 0.03 ACEFG 0.03 ABCDG 0.03 ACDE 0.03 ABCEF 0.03 ABCE 0.03 ABCDFG 0.03 BCDEFG 0.03
node 54 (anc. of terminals 22-24): G 10.05 CG 6.53 BG 5.28 DG 4.67 AG 3.57 CDG 3.15 FG 2.91 BCG 2.67 BDG 2.29 EG 2.13 C 1.73 CD 1.63 BEG 1.57 B 1.49 D 1.44 CFG 1.41 AFG 1.31 DEG 1.28 ABG 1.28 BE 1.25 ACG 1.23 CEG 1.23 F 1.23 BD 1.17 BC 1.12 BFG 1.09 DFG 1.07 DE 1.04 AF 0.99 E 0.96 AEG 0.96 BF 0.96 A 0.88 BDEG 0.83 CF 0.80 BCDG 0.77 EF 0.77 ADG 0.77 DF 0.75 AC 0.72 AE 0.69 BCD 0.69 CDEG 0.69 BDE 0.67 ACDG 0.64 AB 0.64 AD 0.64 BCE 0.61 CDF 0.61 BCEG 0.59 CDFG 0.56 CE 0.53 ABCG 0.51 ABF 0.51 DEF 0.51 EFG 0.51 ACFG 0.51 BDFG 0.45 ABE 0.45 BCDEG 0.40 ADEG 0.40 ADFG 0.37 ABDG 0.37 ACD 0.37 BDF 0.37 ACE 0.35 ABD 0.35 BEF 0.35 BCFG 0.35 DEFG 0.35 BCF 0.35 BEFG 0.35 ABEG 0.32 ABC 0.32 ABDE 0.32 CDE 0.32 ACEG 0.29 BCDE 0.29 ACDF 0.27 CEF 0.27 CEFG 0.27 BCDF 0.24 ADF 0.24 ABCDG 0.21 ABFG 0.21 AEFG 0.19 ADE 0.19 ABCF 0.19 AEF 0.16 ABDFG 0.16 BDEF 0.16 ABEF 0.16 ABDEG 0.16 BCEFG 0.13 ACF 0.13 ABCD 0.13 ABCE 0.13 BCDEF 0.13 CDEFG 0.11 ABDF 0.11 ADEF 0.11 ACDE 0.11 ABCFG 0.11 ABDEF 0.11 BCDFG 0.11 ACDFG 0.11 ABCDE 0.08 CDEF 0.08 ACDEFG 0.08 ACDEG 0.08 ACEF 0.08 ADEFG 0.05 ABCDFG 0.05 ACEFG 0.05 ABCDEG 0.05 BDEFG 0.05 ABDEFG 0.03 BCDEFG 0.03 ABCDF 0.03 ABEFG 0.03 ABCEG 0.03 BCEF 0.03 ABCDEF 0.03
node 55 (anc. of terminals 22-4): G 6.98 E 6.05 C 5.31 B 4.56 D 4.37 A 4.27 F 3.68 EG 2.96 AG 2.53 FG 2.45 DG 2.40 CG 2.29 CF 2.13 CE 2.05 DE 2.05 BG 2.03 AC 1.97 EF 1.87 AB 1.73 BF 1.71 AD 1.71 AF 1.68 DF 1.65 AE 1.63 BE 1.55 BD 1.41 CD 1.33 BC 1.17 BCG 0.77 DFG 0.77 BCF 0.75 CFG 0.69 ABC 0.67 AEG 0.67 DEF 0.64 ACG 0.64 CEG 0.64 BDF 0.61 ABF 0.61 CDF 0.61 CDG 0.61 ACE 0.59 AFG 0.56 BDG 0.56 CDE 0.56 ACF 0.53 ACD 0.53 ABG 0.53 EFG 0.51 BCE 0.51 ADG 0.51 BFG 0.48 DEG 0.45 ABD 0.45 CEF 0.43 AEF 0.43 BDE 0.40 ADF 0.40 BEG 0.40 ABE 0.40 BCD 0.35 BEF 0.29 ADE 0.29 CEFG 0.27 ABDG 0.27 ACDG 0.27 ACFG 0.19 BDEG 0.19 BCEG 0.19 ADEG 0.19 ABCE 0.19 ABEF 0.19 ABCEF 0.16 BEFG 0.16 BCDE 0.16 BCFG 0.16 AEFG 0.16 ACEF 0.16 BCDF 0.13 ABCF 0.13 CDEF 0.13 ABDF 0.13 ACDE 0.13 ACDF 0.13 CDEG 0.11 CDFG 0.11 DEFG 0.11 ACEG 0.11 BCDG 0.11 BCEF 0.11 ABCD 0.11 BDFG 0.11 ABEG 0.08 ABDEF 0.08 ABCG 0.08 ABFG 0.08 ABCDG 0.05 ADEF 0.05 ABCEG 0.05 ABCDF 0.05 ADFG 0.05 ACDEF 0.05 CDEFG 0.05 ABDEG 0.05 ABDE 0.05 ACDFG 0.05 ADEFG 0.03 ABCFG 0.03 ABCDE 0.03 BDEF 0.03 ABDFG 0.03 BDEFG 0.03 BCDEF 0.03 BCEFG 0.03 ABCEFG 0.03
[PROBABILITY]
	A(0)	A(1)	B(0)	B(1)	C(0)	C(1)	D(0)	D(1)	E(0)	E(1)	F(0)	F(1)	G(0)	G(1)	
node 29:	0.981605	0.018395	0.988536	0.011464	0.984537	0.015463	0.989603	0.010397	0.990936	0.009064	0.000000	1.000000	0.981872	0.018128
node 30:	0.627033	0.372967	0.721141	0.278859	0.582245	0.417755	0.887230	0.112770	0.877366	0.122634	0.619568	0.380432	0.346041	0.653959
node 31:	0.992802	0.007198	0.994401	0.005599	0.989603	0.010397	0.993602	0.006398	0.993335	0.006665	0.994668	0.005332	0.000000	1.000000
node 32:	0.986137	0.013863	0.982138	0.017862	0.979206	0.020794	0.992002	0.007998	0.989603	0.010397	0.988003	0.011997	0.000000	1.000000
node 33:	0.963476	0.036524	0.942149	0.057851	0.935750	0.064250	0.976806	0.023194	0.972807	0.027193	0.970941	0.029059	0.000800	0.999200
node 34:	0.905892	0.094108	0.825913	0.174087	0.779525	0.220475	0.947214	0.052786	0.924820	0.075180	0.928819	0.071181	0.010131	0.989869
node 35:	0.939483	0.060517	0.879499	0.120501	0.010131	0.989869	0.942415	0.057585	0.938950	0.061050	0.953879	0.046121	0.850173	0.149827
node 36:	0.956812	0.043188	0.158358	0.841642	0.993335	0.006665	0.992535	0.007465	0.020261	0.979739	0.991202	0.008798	0.991202	0.008798
node 37:	0.679552	0.320448	0.087977	0.912023	0.945615	0.054385	0.974673	0.025327	0.592375	0.407625	0.968275	0.031725	0.933884	0.066116
node 38:	0.749400	0.250600	0.038923	0.961077	0.916022	0.083978	0.971741	0.028259	0.699813	0.300187	0.962943	0.037057	0.898694	0.101306
node 39:	0.781925	0.218075	0.046388	0.953612	0.840309	0.159691	0.955745	0.044255	0.773127	0.226873	0.944282	0.055718	0.808584	0.191416
node 40:	0.816849	0.183151	0.508398	0.491602	0.402559	0.597441	0.920821	0.079179	0.866169	0.133831	0.884564	0.115436	0.271927	0.728073
node 41:	0.818182	0.181818	0.579845	0.420155	0.422554	0.577446	0.921354	0.078646	0.884298	0.115702	0.866702	0.133298	0.049320	0.950680
node 42:	0.958411	0.041589	0.947214	0.052786	0.938416	0.061584	0.967742	0.032258	0.963476	0.036524	0.963210	0.036790	0.000533	0.999467
node 43:	0.844841	0.155159	0.703546	0.296454	0.565183	0.434817	0.914956	0.085044	0.893362	0.106638	0.854172	0.145828	0.030392	0.969608
node 44:	0.803519	0.196481	0.614236	0.385764	0.414290	0.585710	0.913356	0.086644	0.882431	0.117569	0.828046	0.171954	0.038390	0.961610
node 45:	0.778459	0.221541	0.620101	0.379899	0.387630	0.612370	0.893095	0.106905	0.876566	0.123434	0.786724	0.213276	0.062383	0.937617
node 46:	0.786457	0.213543	0.619035	0.380965	0.348174	0.651826	0.860304	0.139696	0.866436	0.133564	0.788856	0.211144	0.087177	0.912823
node 47:	0.999200	0.000800	0.999200	0.000800	0.219675	0.780325	0.999733	0.000267	0.999200	0.000800	0.999200	0.000800	0.125567	0.874433
node 48:	0.788057	0.211943	0.620101	0.379899	0.349507	0.650493	0.852839	0.147161	0.864036	0.135964	0.790722	0.209278	0.091176	0.908824
node 49:	0.999733	0.000267	0.999200	0.000800	0.409224	0.590776	0.000267	0.999733	1.000000	0.000000	1.000000	0.000000	1.000000	0.000000
node 50:	0.776860	0.223140	0.494535	0.505465	0.498534	0.501466	0.511330	0.488670	0.792322	0.207678	0.793655	0.206345	0.350573	0.649427
node 51:	0.778726	0.221274	0.504932	0.495068	0.478272	0.521728	0.520661	0.479339	0.793922	0.206078	0.786990	0.213010	0.312450	0.687550
node 52:	0.779259	0.220741	0.515862	0.484138	0.462010	0.537990	0.554519	0.445481	0.791522	0.208478	0.783524	0.216476	0.271927	0.728073
node 53:	0.779259	0.220741	0.736870	0.263130	0.750200	0.249800	0.746201	0.253799	0.779792	0.220208	0.780325	0.219675	0.237803	0.762197
node 54:	0.764063	0.235937	0.660890	0.339110	0.647027	0.352973	0.664889	0.335111	0.758464	0.241536	0.763263	0.236737	0.320181	0.679819
node 55:	0.732338	0.267662	0.747801	0.252199	0.712877	0.287123	0.742202	0.257798	0.712877	0.287123	0.732871	0.267129	0.661690	0.338310
[END]
```
