## Supplementary material S0 to S4 for "Ecological changes have driven biotic exchanges across the Indian Ocean": Boidae - DEC+j.txt

```
BioGeoBEARS result file of Name
[TAXON]
1	Xenopeltis_unicolor	BD
2	Eryx_johnii	BE
3	Aspidites_melanocephalus	C
4	Ramphotyphlops_braminus	E
5	Candoia_carinata	C
6	Acrochordus_granulatus	CD
7	Cylindrophis_ruffus	BD
8	Epicrates_cenchria	G
9	Candoia_aspera	C
10	Gongylophis_colubrinus	A
11	Sanzinia_madagascariensis	F
12	Eryx_elegans	B
13	Exiliboa_placata	G
14	Loxocemus_bicolor	G
15	Eunectes_notaeus	G
16	Eryx_jayakari	B
17	Charina_bottae	G
18	Acrochordus_javanicus	D
19	Lichanura_trivirgata	G
20	Epicrates_striatus	G
21	Boa_constrictor	G
22	Acrantophis_dumerili	F
23	Morelia_spilota	C
24	Tropidophis_haetianus	G
25	Gongylophis_conicus	E
26	Corallus_caninus	G
27	Anilius_scytale	G
28	Calabaria_reinhardtii	A
[TREE]
Tree=((((((((22:7.593860226856603,11:7.593860226856603):47.61479679775375,28:55.20865702461035):13.151689898143587,(((21:42.37456899910041,(26:26.64254198638142,((8:11.977120541224705,20:11.977120541224705):5.968327170186827,15:17.945447711411532):8.697094274969889):15.732027012718987):18.10096669203898,((9:23.063706841418906,5:23.063706841418906):32.024302706791744,((12:27.80322574335205,((2:9.179301982721832,25:9.179301982721832):13.864721813151593,10:23.044023795873425):4.759201947478626):6.856118906428254,16:34.65934464978031):20.42866489843035):5.387526142928735):4.70332548108486,((17:19.637202341388623,19:19.637202341388623):37.84366779516046,13:57.48087013654908):7.697991035675173):3.1814857505296885):3.9440278628623275,3:72.30437478561626):0.8858535593844294,(14:2.074020637613068,23:2.074020637613068):71.11620770738763):25.144830635044585,((6:1.3577019063813711,18:1.3577019063813711):94.22284128205818,(7:93.26546763759869,1:93.26546763759869):2.3150755508408594):2.7545157916057263):35.261248629203465,(27:100.61659304116097,24:100.61659304116097):32.97971456808777):161.46822150001518,4:295.0645291092639);
[RESULT]
DEC+j results:
node 29: F 100.000000 AF 0.000000 FG 0.000000 CF 0.000000 DF 0.000000 BF 0.000000 EF 0.000000 A 0.000000 G 0.000000 C 0.000000 B 0.000000 D 0.000000 E 0.000000 AFG 0.000000 ACF 0.000000 CFG 0.000000 ADF 0.000000 AEF 0.000000 ABF 0.000000 DFG 0.000000 EFG 0.000000 BFG 0.000000 CDF 0.000000 CEF 0.000000 BCF 0.000000 DEF 0.000000 BDF 0.000000 BEF 0.000000 AG 0.000000 AC 0.000000 CG 0.000000 AD 0.000000 AE 0.000000 AB 0.000000 DG 0.000000 EG 0.000000 BG 0.000000 CD 0.000000 CE 0.000000 BC 0.000000 DE 0.000000 BD 0.000000 BE 0.000000 ACFG 0.000000 ADFG 0.000000 AEFG 0.000000 ACDF 0.000000 ABFG 0.000000 ACEF 0.000000 CDFG 0.000000 ABCF 0.000000 CEFG 0.000000 BCFG 0.000000 ADEF 0.000000 ABDF 0.000000 ABEF 0.000000 DEFG 0.000000 BDFG 0.000000 BEFG 0.000000 CDEF 0.000000 BCDF 0.000000 BCEF 0.000000 BDEF 0.000000 ACG 0.000000 ADG 0.000000 AEG 0.000000 ACD 0.000000 ABG 0.000000 ACE 0.000000 ABC 0.000000 CDG 0.000000 CEG 0.000000 BCG 0.000000 ADE 0.000000 ABD 0.000000 ABE 0.000000 DEG 0.000000 BDG 0.000000 BEG 0.000000 CDE 0.000000 BCD 0.000000 BCE 0.000000 BDE 0.000000 BCEG 0.000000 CDEG 0.000000 / 0.000000 BDEG 0.000000 ABCD 0.000000 ACEG 0.000000 ABDG 0.000000 ACDG 0.000000 ACDE 0.000000 ABEG 0.000000 ADEG 0.000000 ABCE 0.000000 BCDG 0.000000 BCDE 0.000000 ABDE 0.000000 ABCG 0.000000
node 30: A 48.627970 F 48.537290 AF 2.834744 G 0.000000 C 0.000000 AG 0.000000 FG 0.000000 B 0.000000 D 0.000000 E 0.000000 AC 0.000000 CF 0.000000 AFG 0.000000 ACF 0.000000 AD 0.000000 DF 0.000000 AE 0.000000 EF 0.000000 AB 0.000000 BF 0.000000 ADF 0.000000 AEF 0.000000 ABF 0.000000 ACFG 0.000000 CG 0.000000 ACG 0.000000 CFG 0.000000 ADG 0.000000 DFG 0.000000 ADFG 0.000000 ACD 0.000000 CDF 0.000000 EG 0.000000 DG 0.000000 AEG 0.000000 EFG 0.000000 ACDF 0.000000 BG 0.000000 CE 0.000000 AEFG 0.000000 CD 0.000000 ACE 0.000000 CEF 0.000000 ABG 0.000000 BFG 0.000000 BC 0.000000 ABFG 0.000000 ABC 0.000000 BCF 0.000000 ACEF 0.000000 ABCF 0.000000 DE 0.000000 ADE 0.000000 BD 0.000000 DEF 0.000000 BE 0.000000 ABD 0.000000 BDF 0.000000 ADEF 0.000000 ABE 0.000000 BEF 0.000000 ABDF 0.000000 ABEF 0.000000 ACDG 0.000000 CDFG 0.000000 ACEG 0.000000 CEFG 0.000000 ABCG 0.000000 BCFG 0.000000 CEG 0.000000 CDG 0.000000 DEG 0.000000 BCG 0.000000 ADEG 0.000000 DEFG 0.000000 CDE 0.000000 ABDG 0.000000 BDFG 0.000000 ACDE 0.000000 BDG 0.000000 CDEF 0.000000 BCD 0.000000 ABCD 0.000000 BEG 0.000000 BCDF 0.000000 ABEG 0.000000 BEFG 0.000000 BCE 0.000000 ABCE 0.000000 BCEF 0.000000 BDE 0.000000 ABDE 0.000000 BDEF 0.000000 / 0.000000 CDEG 0.000000 BCDG 0.000000 BCDE 0.000000 BDEG 0.000000 BCEG 0.000000
node 31: G 100.000000 CG 0.000000 BG 0.000000 AG 0.000000 FG 0.000000 DG 0.000000 EG 0.000000 C 0.000000 B 0.000000 A 0.000000 F 0.000000 D 0.000000 E 0.000000 BCG 0.000000 ACG 0.000000 CFG 0.000000 CDG 0.000000 CEG 0.000000 ABG 0.000000 BFG 0.000000 BDG 0.000000 BEG 0.000000 ADG 0.000000 DFG 0.000000 AFG 0.000000 AEG 0.000000 EFG 0.000000 DEG 0.000000 AC 0.000000 CF 0.000000 BC 0.000000 CD 0.000000 CE 0.000000 AB 0.000000 BF 0.000000 BD 0.000000 BE 0.000000 AD 0.000000 DF 0.000000 AF 0.000000 AE 0.000000 EF 0.000000 DE 0.000000 ACDG 0.000000 CDFG 0.000000 ABCG 0.000000 BCFG 0.000000 ACFG 0.000000 ACEG 0.000000 CEFG 0.000000 BCDG 0.000000 CDEG 0.000000 BCEG 0.000000 ABDG 0.000000 ABFG 0.000000 BDFG 0.000000 ABEG 0.000000 BEFG 0.000000 ADFG 0.000000 BDEG 0.000000 ADEG 0.000000 AEFG 0.000000 DEFG 0.000000 ACD 0.000000 CDF 0.000000 BCF 0.000000 ABC 0.000000 ACF 0.000000 ACE 0.000000 CEF 0.000000 BCD 0.000000 CDE 0.000000 BCE 0.000000 ABF 0.000000 ABD 0.000000 BDF 0.000000 ABE 0.000000 BEF 0.000000 ADF 0.000000 BDE 0.000000 ADE 0.000000 DEF 0.000000 AEF 0.000000 BCEF 0.000000 / 0.000000 BDEF 0.000000 CDEF 0.000000 ABDF 0.000000 ACEF 0.000000 ABDE 0.000000 ABEF 0.000000 ACDE 0.000000 ACDF 0.000000 ABCD 0.000000 BCDE 0.000000 BCDF 0.000000 ABCF 0.000000 ADEF 0.000000 ABCE 0.000000
node 32: G 100.000000 CG 0.000000 BG 0.000000 AG 0.000000 FG 0.000000 DG 0.000000 EG 0.000000 C 0.000000 B 0.000000 A 0.000000 F 0.000000 D 0.000000 E 0.000000 ACG 0.000000 CFG 0.000000 BCG 0.000000 CDG 0.000000 CEG 0.000000 ABG 0.000000 BFG 0.000000 BDG 0.000000 BEG 0.000000 ADG 0.000000 DFG 0.000000 AFG 0.000000 AEG 0.000000 EFG 0.000000 DEG 0.000000 AC 0.000000 CF 0.000000 BC 0.000000 CD 0.000000 CE 0.000000 AB 0.000000 BF 0.000000 BD 0.000000 BE 0.000000 AD 0.000000 DF 0.000000 AF 0.000000 AE 0.000000 EF 0.000000 DE 0.000000 ACDG 0.000000 CDFG 0.000000 ABCG 0.000000 BCFG 0.000000 ACFG 0.000000 ACEG 0.000000 CEFG 0.000000 BCDG 0.000000 CDEG 0.000000 BCEG 0.000000 ABDG 0.000000 BDFG 0.000000 ABFG 0.000000 ABEG 0.000000 BEFG 0.000000 ADFG 0.000000 BDEG 0.000000 ADEG 0.000000 DEFG 0.000000 AEFG 0.000000 ACD 0.000000 CDF 0.000000 ABC 0.000000 BCF 0.000000 ACF 0.000000 ACE 0.000000 CEF 0.000000 BCD 0.000000 CDE 0.000000 BCE 0.000000 ABD 0.000000 BDF 0.000000 ABF 0.000000 ABE 0.000000 BEF 0.000000 ADF 0.000000 BDE 0.000000 ADE 0.000000 DEF 0.000000 AEF 0.000000 / 0.000000 BCEF 0.000000 BDEF 0.000000 CDEF 0.000000 ABDF 0.000000 ABDE 0.000000 ADEF 0.000000 ACDF 0.000000 ABEF 0.000000 ACEF 0.000000 BCDE 0.000000 BCDF 0.000000 ACDE 0.000000 ABCF 0.000000 ABCE 0.000000 ABCD 0.000000
node 33: G 100.000000 CG 0.000000 BG 0.000000 AG 0.000000 FG 0.000000 DG 0.000000 EG 0.000000 C 0.000000 B 0.000000 A 0.000000 F 0.000000 E 0.000000 D 0.000000 ACG 0.000000 CFG 0.000000 CDG 0.000000 BCG 0.000000 CEG 0.000000 ABG 0.000000 BFG 0.000000 BDG 0.000000 ADG 0.000000 BEG 0.000000 DFG 0.000000 AFG 0.000000 AEG 0.000000 EFG 0.000000 DEG 0.000000 BC 0.000000 AC 0.000000 CF 0.000000 CD 0.000000 CE 0.000000 AB 0.000000 BF 0.000000 BD 0.000000 BE 0.000000 AF 0.000000 AD 0.000000 DF 0.000000 AE 0.000000 EF 0.000000 DE 0.000000 ACDG 0.000000 CDFG 0.000000 ABCG 0.000000 BCFG 0.000000 ACFG 0.000000 ACEG 0.000000 CEFG 0.000000 BCDG 0.000000 CDEG 0.000000 BCEG 0.000000 ABDG 0.000000 BDFG 0.000000 ABFG 0.000000 ABEG 0.000000 BEFG 0.000000 ADFG 0.000000 ADEG 0.000000 DEFG 0.000000 BDEG 0.000000 AEFG 0.000000 ACD 0.000000 CDF 0.000000 ABC 0.000000 BCF 0.000000 ACF 0.000000 ACE 0.000000 CEF 0.000000 BCD 0.000000 CDE 0.000000 BCE 0.000000 ABF 0.000000 ABD 0.000000 BDF 0.000000 ABE 0.000000 BEF 0.000000 BDE 0.000000 ADF 0.000000 AEF 0.000000 ADE 0.000000 DEF 0.000000 BCEF 0.000000 CDEF 0.000000 / 0.000000 BDEF 0.000000 ABEF 0.000000 ABDF 0.000000 ADEF 0.000000 ACDF 0.000000 ACDE 0.000000 ACEF 0.000000 BCDE 0.000000 BCDF 0.000000 ABCD 0.000000 ABDE 0.000000 ABCF 0.000000 ABCE 0.000000
node 34: G 100.000000 CG 0.000000 BG 0.000000 AG 0.000000 FG 0.000000 DG 0.000000 EG 0.000000 C 0.000000 B 0.000000 A 0.000000 F 0.000000 E 0.000000 D 0.000000 ACG 0.000000 CFG 0.000000 CDG 0.000000 BCG 0.000000 CEG 0.000000 ABG 0.000000 BFG 0.000000 ADG 0.000000 DFG 0.000000 BDG 0.000000 BEG 0.000000 AFG 0.000000 AEG 0.000000 EFG 0.000000 DEG 0.000000 BC 0.000000 AC 0.000000 CF 0.000000 CD 0.000000 CE 0.000000 AB 0.000000 BF 0.000000 BD 0.000000 BE 0.000000 AF 0.000000 AD 0.000000 DF 0.000000 AE 0.000000 EF 0.000000 DE 0.000000 ACDG 0.000000 CDFG 0.000000 ABCG 0.000000 BCFG 0.000000 ACFG 0.000000 ACEG 0.000000 CEFG 0.000000 BCDG 0.000000 CDEG 0.000000 BCEG 0.000000 ABDG 0.000000 BDFG 0.000000 ABFG 0.000000 ABEG 0.000000 BEFG 0.000000 ADFG 0.000000 ADEG 0.000000 DEFG 0.000000 BDEG 0.000000 AEFG 0.000000 ACD 0.000000 CDF 0.000000 ABC 0.000000 BCF 0.000000 ACF 0.000000 ACE 0.000000 CEF 0.000000 BCD 0.000000 BCE 0.000000 CDE 0.000000 ABF 0.000000 ABD 0.000000 BDF 0.000000 ABE 0.000000 BEF 0.000000 BDE 0.000000 ADF 0.000000 AEF 0.000000 ADE 0.000000 DEF 0.000000 BCEF 0.000000 CDEF 0.000000 / 0.000000 BDEF 0.000000 ABEF 0.000000 ABDF 0.000000 ADEF 0.000000 ACDF 0.000000 ACDE 0.000000 ACEF 0.000000 BCDE 0.000000 BCDF 0.000000 ABCD 0.000000 ABDE 0.000000 ABCF 0.000000 ABCE 0.000000
node 35: C 100.000000 BC 0.000000 CG 0.000000 AC 0.000000 CE 0.000000 CF 0.000000 CD 0.000000 B 0.000000 G 0.000000 E 0.000000 A 0.000000 F 0.000000 D 0.000000 BCG 0.000000 ACG 0.000000 ABC 0.000000 CFG 0.000000 BCF 0.000000 CEG 0.000000 CDG 0.000000 BCE 0.000000 BCD 0.000000 ACE 0.000000 ACD 0.000000 ACF 0.000000 CEF 0.000000 CDF 0.000000 CDE 0.000000 BG 0.000000 AB 0.000000 AG 0.000000 BF 0.000000 BE 0.000000 EG 0.000000 FG 0.000000 BD 0.000000 DG 0.000000 AE 0.000000 EF 0.000000 AF 0.000000 AD 0.000000 DE 0.000000 DF 0.000000 ABCG 0.000000 BCFG 0.000000 BCDG 0.000000 BCEG 0.000000 ACDG 0.000000 CDFG 0.000000 ACEG 0.000000 ACFG 0.000000 CEFG 0.000000 ABCF 0.000000 ABCD 0.000000 CDEG 0.000000 BCDF 0.000000 ABCE 0.000000 BCEF 0.000000 BCDE 0.000000 ACEF 0.000000 ACDE 0.000000 ACDF 0.000000 CDEF 0.000000 ABG 0.000000 BFG 0.000000 BDG 0.000000 BEG 0.000000 AEG 0.000000 AFG 0.000000 ADG 0.000000 ABF 0.000000 ABE 0.000000 ABD 0.000000 EFG 0.000000 BEF 0.000000 BDF 0.000000 DFG 0.000000 BDE 0.000000 DEG 0.000000 AEF 0.000000 ADE 0.000000 ADF 0.000000 DEF 0.000000 BDEG 0.000000 BEFG 0.000000 BDFG 0.000000 BDEF 0.000000 DEFG 0.000000 ABDG 0.000000 ABEF 0.000000 ABDF 0.000000 / 0.000000 ABDE 0.000000 ABEG 0.000000 ADFG 0.000000 AEFG 0.000000 ADEG 0.000000 ABFG 0.000000 ADEF 0.000000
node 36: BE 76.426660 E 16.242460 B 7.330884 ABE 0.000000 AE 0.000000 BCE 0.000000 BEG 0.000000 BEF 0.000000 BDE 0.000000 CE 0.000000 EG 0.000000 EF 0.000000 DE 0.000000 AB 0.000000 A 0.000000 BC 0.000000 BG 0.000000 BF 0.000000 BD 0.000000 C 0.000000 G 0.000000 F 0.000000 D 0.000000 ABCE 0.000000 ABEG 0.000000 ABEF 0.000000 ABDE 0.000000 BCEG 0.000000 BCEF 0.000000 BCDE 0.000000 BEFG 0.000000 BDEG 0.000000 BDEF 0.000000 ACE 0.000000 AEG 0.000000 AEF 0.000000 ADE 0.000000 CEG 0.000000 ABC 0.000000 CEF 0.000000 CDE 0.000000 EFG 0.000000 DEG 0.000000 ABG 0.000000 DEF 0.000000 ABF 0.000000 ABD 0.000000 BCG 0.000000 BCF 0.000000 BCD 0.000000 AC 0.000000 BFG 0.000000 BDG 0.000000 AG 0.000000 AF 0.000000 AD 0.000000 BDF 0.000000 CG 0.000000 CF 0.000000 CD 0.000000 FG 0.000000 DG 0.000000 DF 0.000000 ACEG 0.000000 ACDE 0.000000 ACEF 0.000000 ADEG 0.000000 AEFG 0.000000 ADEF 0.000000 ABCG 0.000000 ABCD 0.000000 ABCF 0.000000 CEFG 0.000000 CDEG 0.000000 ABDG 0.000000 ABFG 0.000000 CDEF 0.000000 DEFG 0.000000 ABDF 0.000000 BCFG 0.000000 BCDG 0.000000 BCDF 0.000000 BDFG 0.000000 ACG 0.000000 ACD 0.000000 ACF 0.000000 ADG 0.000000 AFG 0.000000 ADF 0.000000 CFG 0.000000 CDG 0.000000 CDF 0.000000 DFG 0.000000 / 0.000000 CDFG 0.000000 ACFG 0.000000 ACDF 0.000000 ACDG 0.000000 ADFG 0.000000
node 37: B 64.746660 A 13.773650 E 10.714090 BE 8.622241 AB 1.085400 ABE 0.849915 AE 0.208044 BC 0.000000 BG 0.000000 C 0.000000 G 0.000000 BCE 0.000000 F 0.000000 D 0.000000 BEG 0.000000 BF 0.000000 BD 0.000000 ABCE 0.000000 ABC 0.000000 BEF 0.000000 BDE 0.000000 ABEG 0.000000 ABG 0.000000 AC 0.000000 AG 0.000000 CE 0.000000 EG 0.000000 AF 0.000000 AD 0.000000 ABF 0.000000 ABD 0.000000 ABEF 0.000000 ABDE 0.000000 EF 0.000000 DE 0.000000 ACE 0.000000 AEG 0.000000 AEF 0.000000 ADE 0.000000 BCEG 0.000000 BCG 0.000000 ABCG 0.000000 BCEF 0.000000 BCDE 0.000000 BEFG 0.000000 BDEG 0.000000 BCF 0.000000 BCD 0.000000 BFG 0.000000 BDG 0.000000 ABCD 0.000000 ABCF 0.000000 ABDG 0.000000 ABFG 0.000000 BDEF 0.000000 CG 0.000000 BDF 0.000000 ACG 0.000000 CF 0.000000 CD 0.000000 FG 0.000000 DG 0.000000 CEG 0.000000 ABDF 0.000000 DF 0.000000 ACD 0.000000 ACF 0.000000 ADG 0.000000 AFG 0.000000 CEF 0.000000 CDE 0.000000 ACEG 0.000000 EFG 0.000000 DEG 0.000000 ADF 0.000000 DEF 0.000000 ACEF 0.000000 ACDE 0.000000 AEFG 0.000000 ADEG 0.000000 ADEF 0.000000 BCFG 0.000000 BCDG 0.000000 BCDF 0.000000 BDFG 0.000000 CFG 0.000000 CDG 0.000000 ACDG 0.000000 ACFG 0.000000 CEFG 0.000000 CDF 0.000000 CDEG 0.000000 DFG 0.000000 ACDF 0.000000 ADFG 0.000000 CDEF 0.000000 DEFG 0.000000 / 0.000000 CDFG 0.000000
node 38: B 92.328700 BE 4.289736 A 1.111582 AB 1.049051 E 0.852447 ABE 0.360682 AE 0.007805 BC 0.000000 BG 0.000000 BF 0.000000 BD 0.000000 C 0.000000 G 0.000000 BCE 0.000000 BEG 0.000000 ABC 0.000000 ABG 0.000000 ABCE 0.000000 BEF 0.000000 ABEG 0.000000 BDE 0.000000 F 0.000000 D 0.000000 ABF 0.000000 ABD 0.000000 ABEF 0.000000 ABDE 0.000000 AC 0.000000 AG 0.000000 CE 0.000000 EG 0.000000 AF 0.000000 AD 0.000000 EF 0.000000 DE 0.000000 ACE 0.000000 AEG 0.000000 AEF 0.000000 ADE 0.000000 BCG 0.000000 BCF 0.000000 BCD 0.000000 BFG 0.000000 BCEG 0.000000 BDG 0.000000 ABCG 0.000000 BCEF 0.000000 BCDE 0.000000 BDF 0.000000 BEFG 0.000000 BDEG 0.000000 ABCD 0.000000 ABCF 0.000000 ABDG 0.000000 ABFG 0.000000 CG 0.000000 BDEF 0.000000 CF 0.000000 CD 0.000000 FG 0.000000 DG 0.000000 ABDF 0.000000 ACG 0.000000 CEG 0.000000 DF 0.000000 ACD 0.000000 ACF 0.000000 ADG 0.000000 CEF 0.000000 AFG 0.000000 CDE 0.000000 ACEG 0.000000 EFG 0.000000 DEG 0.000000 ADF 0.000000 DEF 0.000000 ACDE 0.000000 ACEF 0.000000 ADEG 0.000000 AEFG 0.000000 ADEF 0.000000 BCFG 0.000000 BCDG 0.000000 BCDF 0.000000 BDFG 0.000000 CFG 0.000000 CDG 0.000000 ACDG 0.000000 ACFG 0.000000 CDF 0.000000 CEFG 0.000000 DFG 0.000000 CDEG 0.000000 ACDF 0.000000 ADFG 0.000000 CDEF 0.000000 DEFG 0.000000 / 0.000000 CDFG 0.000000
node 39: B 95.514620 BE 2.530350 AB 0.719106 A 0.576876 E 0.485723 ABE 0.168494 AE 0.004831 BC 0.000000 BG 0.000000 C 0.000000 BF 0.000000 BD 0.000000 G 0.000000 BCE 0.000000 BEG 0.000000 F 0.000000 ABC 0.000000 D 0.000000 ABG 0.000000 ABCE 0.000000 BEF 0.000000 BDE 0.000000 ABEG 0.000000 AC 0.000000 CE 0.000000 ABF 0.000000 ABD 0.000000 AG 0.000000 EG 0.000000 ABEF 0.000000 ABDE 0.000000 AD 0.000000 AF 0.000000 EF 0.000000 DE 0.000000 ACE 0.000000 AEG 0.000000 AEF 0.000000 ADE 0.000000 BCG 0.000000 BCF 0.000000 BCD 0.000000 BFG 0.000000 BDG 0.000000 CG 0.000000 BCEG 0.000000 BDF 0.000000 ABCG 0.000000 CF 0.000000 CD 0.000000 FG 0.000000 DG 0.000000 BCEF 0.000000 BCDE 0.000000 BEFG 0.000000 BDEG 0.000000 ABCD 0.000000 ABCF 0.000000 ABDG 0.000000 ABFG 0.000000 ACG 0.000000 CEG 0.000000 DF 0.000000 BDEF 0.000000 ABDF 0.000000 ACD 0.000000 ACF 0.000000 CEF 0.000000 ADG 0.000000 CDE 0.000000 AFG 0.000000 EFG 0.000000 DEG 0.000000 ACEG 0.000000 ADF 0.000000 DEF 0.000000 ACDE 0.000000 ACEF 0.000000 ADEG 0.000000 AEFG 0.000000 ADEF 0.000000 BCFG 0.000000 BCDG 0.000000 BCDF 0.000000 BDFG 0.000000 CFG 0.000000 CDG 0.000000 CDF 0.000000 DFG 0.000000 ACDG 0.000000 ACFG 0.000000 CEFG 0.000000 CDEG 0.000000 ACDF 0.000000 CDEF 0.000000 ADFG 0.000000 DEFG 0.000000 / 0.000000 CDFG 0.000000
node 40: C 55.489970 B 41.929040 BC 1.182023 E 0.762238 A 0.462287 BE 0.070300 AB 0.024864 CE 0.023620 AC 0.016501 BCE 0.015787 ABC 0.014255 AE 0.003587 ACE 0.002852 ABCE 0.001539 ABE 0.001141 G 0.000000 CG 0.000000 F 0.000000 BG 0.000000 D 0.000000 BCG 0.000000 CF 0.000000 CD 0.000000 BCF 0.000000 BF 0.000000 BD 0.000000 BCD 0.000000 EG 0.000000 ABCG 0.000000 AG 0.000000 CEG 0.000000 ACG 0.000000 BCEG 0.000000 BEG 0.000000 ACEG 0.000000 ABG 0.000000 ACD 0.000000 CEF 0.000000 EF 0.000000 DE 0.000000 CDE 0.000000 ACF 0.000000 AEG 0.000000 AD 0.000000 ABEG 0.000000 AF 0.000000 BCEF 0.000000 BEF 0.000000 BDE 0.000000 ABCD 0.000000 BCDE 0.000000 ABD 0.000000 ABCF 0.000000 ABF 0.000000 ACDE 0.000000 ADE 0.000000 ACEF 0.000000 AEF 0.000000 ABDE 0.000000 ABEF 0.000000 BCFG 0.000000 CFG 0.000000 CDG 0.000000 FG 0.000000 DG 0.000000 BCDG 0.000000 BFG 0.000000 CDF 0.000000 BDG 0.000000 DF 0.000000 ACDG 0.000000 CEFG 0.000000 BCDF 0.000000 CDEG 0.000000 ACFG 0.000000 BDF 0.000000 EFG 0.000000 BEFG 0.000000 ADG 0.000000 DEG 0.000000 ABDG 0.000000 AFG 0.000000 BDEG 0.000000 ABFG 0.000000 CDEF 0.000000 ADEG 0.000000 ACDF 0.000000 DEF 0.000000 AEFG 0.000000 ADF 0.000000 BDEF 0.000000 ABDF 0.000000 ADEF 0.000000 CDFG 0.000000 DFG 0.000000 BDFG 0.000000 DEFG 0.000000 ADFG 0.000000 / 0.000000
node 41: G 80.070460 C 13.824440 B 2.791988 CG 2.226393 BG 0.637074 BCG 0.175804 A 0.086723 E 0.054144 BC 0.053838 AG 0.016334 EG 0.014576 ABCG 0.011305 BCEG 0.008226 ACG 0.006320 CEG 0.006212 ACEG 0.002983 ABG 0.002682 BEG 0.002658 AC 0.001427 CE 0.001423 BE 0.001211 AB 0.000916 ABC 0.000729 AEG 0.000629 BCE 0.000604 ABEG 0.000426 ACE 0.000190 AE 0.000163 ABCE 0.000086 ABE 0.000035 F 0.000000 FG 0.000000 CFG 0.000000 CDG 0.000000 DG 0.000000 D 0.000000 BCFG 0.000000 BFG 0.000000 BCDG 0.000000 CF 0.000000 BDG 0.000000 CD 0.000000 BF 0.000000 BCF 0.000000 ACDG 0.000000 CEFG 0.000000 BD 0.000000 BCD 0.000000 EFG 0.000000 ADG 0.000000 CDEG 0.000000 ACFG 0.000000 DEG 0.000000 AFG 0.000000 BEFG 0.000000 ABDG 0.000000 ACD 0.000000 CEF 0.000000 EF 0.000000 BDEG 0.000000 ABFG 0.000000 AD 0.000000 AF 0.000000 CDE 0.000000 ACF 0.000000 DE 0.000000 ADEG 0.000000 BCEF 0.000000 ABCD 0.000000 AEFG 0.000000 BEF 0.000000 BCDE 0.000000 ABCF 0.000000 ABD 0.000000 BDE 0.000000 ABF 0.000000 ACDE 0.000000 ADE 0.000000 ACEF 0.000000 AEF 0.000000 ABDE 0.000000 ABEF 0.000000 CDFG 0.000000 DFG 0.000000 BDFG 0.000000 CDF 0.000000 DF 0.000000 BCDF 0.000000 BDF 0.000000 DEFG 0.000000 ADFG 0.000000 CDEF 0.000000 DEF 0.000000 ACDF 0.000000 ADF 0.000000 BDEF 0.000000 ABDF 0.000000 ADEF 0.000000 / 0.000000
node 42: G 100.000000 CG 0.000000 AG 0.000000 FG 0.000000 BG 0.000000 DG 0.000000 EG 0.000000 C 0.000000 A 0.000000 F 0.000000 B 0.000000 D 0.000000 E 0.000000 ACG 0.000000 CFG 0.000000 CDG 0.000000 CEG 0.000000 BCG 0.000000 ADG 0.000000 DFG 0.000000 AFG 0.000000 ABG 0.000000 BFG 0.000000 AEG 0.000000 EFG 0.000000 BDG 0.000000 DEG 0.000000 BEG 0.000000 AC 0.000000 CF 0.000000 BC 0.000000 CD 0.000000 CE 0.000000 AF 0.000000 AB 0.000000 BF 0.000000 AD 0.000000 DF 0.000000 AE 0.000000 EF 0.000000 BD 0.000000 BE 0.000000 DE 0.000000 ACDG 0.000000 CDFG 0.000000 ACFG 0.000000 ACEG 0.000000 CEFG 0.000000 ABCG 0.000000 BCFG 0.000000 CDEG 0.000000 BCDG 0.000000 BCEG 0.000000 ADFG 0.000000 ADEG 0.000000 DEFG 0.000000 ABDG 0.000000 BDFG 0.000000 AEFG 0.000000 ABFG 0.000000 ABEG 0.000000 BEFG 0.000000 BDEG 0.000000 ACD 0.000000 CDF 0.000000 ACF 0.000000 ABC 0.000000 BCF 0.000000 ACE 0.000000 CEF 0.000000 BCD 0.000000 CDE 0.000000 BCE 0.000000 ABF 0.000000 ADF 0.000000 ABD 0.000000 BDF 0.000000 AEF 0.000000 ABE 0.000000 BEF 0.000000 ADE 0.000000 DEF 0.000000 BDE 0.000000 ABCD 0.000000 BDEF 0.000000 CDEF 0.000000 / 0.000000 BCEF 0.000000 ABEF 0.000000 ADEF 0.000000 ACDE 0.000000 ACDF 0.000000 ACEF 0.000000 ABDF 0.000000 BCDF 0.000000 ABCE 0.000000 BCDE 0.000000 ABDE 0.000000 ABCF 0.000000
node 43: G 100.000000 CG 0.000000 AG 0.000000 FG 0.000000 DG 0.000000 BG 0.000000 C 0.000000 EG 0.000000 A 0.000000 F 0.000000 B 0.000000 E 0.000000 D 0.000000 ACG 0.000000 CFG 0.000000 CDG 0.000000 CEG 0.000000 ADG 0.000000 DFG 0.000000 BCG 0.000000 AEG 0.000000 EFG 0.000000 AFG 0.000000 ABG 0.000000 BFG 0.000000 DEG 0.000000 BDG 0.000000 BEG 0.000000 AC 0.000000 CF 0.000000 BC 0.000000 CD 0.000000 CE 0.000000 AB 0.000000 BF 0.000000 AF 0.000000 AD 0.000000 DF 0.000000 AE 0.000000 EF 0.000000 BD 0.000000 BE 0.000000 DE 0.000000 ACDG 0.000000 CDFG 0.000000 ACEG 0.000000 CEFG 0.000000 ACFG 0.000000 ABCG 0.000000 BCFG 0.000000 CDEG 0.000000 BCDG 0.000000 BCEG 0.000000 ADFG 0.000000 ADEG 0.000000 DEFG 0.000000 ABDG 0.000000 BDFG 0.000000 AEFG 0.000000 ABFG 0.000000 ABEG 0.000000 BEFG 0.000000 BDEG 0.000000 ACD 0.000000 CDF 0.000000 ACF 0.000000 ACE 0.000000 CEF 0.000000 ABC 0.000000 BCF 0.000000 CDE 0.000000 BCD 0.000000 BCE 0.000000 ABD 0.000000 BDF 0.000000 ADF 0.000000 ADE 0.000000 DEF 0.000000 ABF 0.000000 ABE 0.000000 BEF 0.000000 AEF 0.000000 BDE 0.000000 CDEF 0.000000 BCEF 0.000000 BDEF 0.000000 / 0.000000 ABDF 0.000000 ABDE 0.000000 ADEF 0.000000 ACDF 0.000000 ABEF 0.000000 ACEF 0.000000 BCDE 0.000000 BCDF 0.000000 ACDE 0.000000 ABCF 0.000000 ABCE 0.000000 ABCD 0.000000
node 44: G 84.131050 C 11.976340 CG 2.093263 B 1.137035 BG 0.327044 BCG 0.166422 A 0.070025 E 0.022595 AG 0.015008 ABCG 0.010950 EG 0.009522 BC 0.009434 ACG 0.007189 CEG 0.007172 BCEG 0.006913 ACEG 0.002968 ABG 0.002551 BEG 0.002100 AEG 0.000697 AC 0.000522 ABEG 0.000314 CE 0.000291 AB 0.000158 BE 0.000128 BCE 0.000108 ABC 0.000098 ABCE 0.000035 AE 0.000032 ACE 0.000030 ABE 0.000007 FG 0.000000 DG 0.000000 F 0.000000 CFG 0.000000 CDG 0.000000 BCFG 0.000000 D 0.000000 BFG 0.000000 BCDG 0.000000 BDG 0.000000 CF 0.000000 CD 0.000000 ACDG 0.000000 CEFG 0.000000 BF 0.000000 ADG 0.000000 EFG 0.000000 CDEG 0.000000 ACFG 0.000000 DEG 0.000000 BCF 0.000000 BD 0.000000 AFG 0.000000 BCD 0.000000 BEFG 0.000000 ABDG 0.000000 BDEG 0.000000 ABFG 0.000000 ADEG 0.000000 EF 0.000000 AD 0.000000 AF 0.000000 CEF 0.000000 BCEF 0.000000 ACD 0.000000 AEFG 0.000000 DE 0.000000 CDE 0.000000 ABCD 0.000000 ACF 0.000000 BCDE 0.000000 ABCF 0.000000 BEF 0.000000 ACDE 0.000000 ABD 0.000000 BDE 0.000000 ACEF 0.000000 ABF 0.000000 ADE 0.000000 AEF 0.000000 ABDE 0.000000 ABEF 0.000000 CDFG 0.000000 DFG 0.000000 BDFG 0.000000 CDF 0.000000 DF 0.000000 DEFG 0.000000 BCDF 0.000000 BDF 0.000000 ADFG 0.000000 CDEF 0.000000 DEF 0.000000 ACDF 0.000000 ADF 0.000000 BDEF 0.000000 ABDF 0.000000 ADEF 0.000000 / 0.000000
node 45: G 52.664600 A 14.708980 F 14.642210 C 11.582790 AG 1.515704 FG 1.504422 CG 0.782590 B 0.589267 ACG 0.400346 CFG 0.393584 AFG 0.364237 AC 0.132526 CF 0.131903 AF 0.110610 BG 0.095713 ABCG 0.066675 ABG 0.064783 BFG 0.062369 BCFG 0.056292 BCG 0.045807 ACF 0.013772 E 0.011977 AB 0.010903 BF 0.010785 BCEG 0.005967 ACEG 0.005309 BC 0.004667 EG 0.003324 AEG 0.002796 CEG 0.002519 CEFG 0.002464 EFG 0.002092 ABC 0.001389 BEG 0.001378 ABF 0.001300 BCF 0.001219 ACFG 0.000526 ABEG 0.000524 AE 0.000339 EF 0.000310 BEFG 0.000279 CE 0.000173 ACE 0.000104 BCE 0.000093 ABCE 0.000085 BE 0.000054 BCEF 0.000053 CEF 0.000051 ABFG 0.000043 AEF 0.000038 ABE 0.000028 BEF 0.000017 AEFG 0.000011 ABCF 0.000008 ACEF 0.000002 ABEF 0.000000 D 0.000000 ADG 0.000000 DFG 0.000000 DG 0.000000 ACDG 0.000000 CDFG 0.000000 ADFG 0.000000 CDG 0.000000 AD 0.000000 DF 0.000000 BCDG 0.000000 ADF 0.000000 BDG 0.000000 CD 0.000000 ACD 0.000000 CDF 0.000000 ACDF 0.000000 ABDG 0.000000 BDFG 0.000000 CDEG 0.000000 BD 0.000000 ABD 0.000000 BDF 0.000000 DEG 0.000000 BCD 0.000000 ABCD 0.000000 BCDF 0.000000 ADEG 0.000000 DEFG 0.000000 ABDF 0.000000 BDEG 0.000000 DE 0.000000 ADE 0.000000 DEF 0.000000 CDE 0.000000 ACDE 0.000000 BCDE 0.000000 CDEF 0.000000 BDE 0.000000 ADEF 0.000000 ABDE 0.000000 BDEF 0.000000 / 0.000000
node 46: C 60.172350 G 25.851910 CG 4.475984 A 1.779250 F 1.771147 ACG 1.382829 CFG 1.368629 AC 0.891422 CF 0.887289 ACFG 0.278289 AG 0.231498 FG 0.229777 ABCG 0.114343 BCG 0.111182 BCFG 0.102673 B 0.087177 AFG 0.063957 ACF 0.062709 BC 0.039473 BG 0.016716 AF 0.013994 ABG 0.009694 BFG 0.009325 ABC 0.007360 ACEG 0.007195 BCF 0.007066 BCEG 0.006926 CEG 0.005559 CEFG 0.003957 E 0.001884 AB 0.001384 BF 0.001367 CE 0.001340 ABCF 0.000900 AEG 0.000535 EG 0.000432 EFG 0.000396 ACE 0.000348 ABEG 0.000311 CEF 0.000256 BEG 0.000229 ABF 0.000227 BCE 0.000179 BEFG 0.000166 ABCE 0.000101 BCEF 0.000062 AE 0.000059 EF 0.000053 ACEF 0.000029 ABFG 0.000023 BE 0.000010 ABE 0.000008 AEF 0.000006 AEFG 0.000005 BEF 0.000004 ABEF 0.000000 CDG 0.000000 CD 0.000000 ACDG 0.000000 CDFG 0.000000 D 0.000000 ACD 0.000000 CDF 0.000000 DG 0.000000 ADG 0.000000 DFG 0.000000 ADFG 0.000000 BCDG 0.000000 ACDF 0.000000 AD 0.000000 DF 0.000000 BCD 0.000000 ADF 0.000000 ABDG 0.000000 BDFG 0.000000 BDG 0.000000 CDEG 0.000000 ABCD 0.000000 BCDF 0.000000 BD 0.000000 CDE 0.000000 ABD 0.000000 BDF 0.000000 ADEG 0.000000 DEFG 0.000000 BDEG 0.000000 DEG 0.000000 ACDE 0.000000 CDEF 0.000000 ABDF 0.000000 DE 0.000000 ADE 0.000000 BCDE 0.000000 DEF 0.000000 BDE 0.000000 ADEF 0.000000 ABDE 0.000000 BDEF 0.000000 / 0.000000
node 47: C 53.316780 G 30.404810 CG 16.278410 CEG 0.000000 CDG 0.000000 ACG 0.000000 CFG 0.000000 BCG 0.000000 CD 0.000000 CE 0.000000 DG 0.000000 AC 0.000000 CF 0.000000 BC 0.000000 EG 0.000000 AG 0.000000 FG 0.000000 BG 0.000000 D 0.000000 A 0.000000 F 0.000000 E 0.000000 B 0.000000 CDEG 0.000000 ACDG 0.000000 CDFG 0.000000 BCDG 0.000000 BCEG 0.000000 ACEG 0.000000 CEFG 0.000000 ABCG 0.000000 BCFG 0.000000 ACFG 0.000000 CDE 0.000000 DEG 0.000000 ADG 0.000000 DFG 0.000000 ACD 0.000000 CDF 0.000000 BDG 0.000000 BCD 0.000000 AEG 0.000000 EFG 0.000000 BEG 0.000000 BCE 0.000000 ACE 0.000000 CEF 0.000000 AFG 0.000000 ABG 0.000000 BFG 0.000000 ABC 0.000000 BCF 0.000000 ACF 0.000000 DE 0.000000 AD 0.000000 DF 0.000000 AE 0.000000 BD 0.000000 EF 0.000000 AF 0.000000 BE 0.000000 AB 0.000000 BF 0.000000 ADEG 0.000000 DEFG 0.000000 BDEG 0.000000 ADFG 0.000000 ACDE 0.000000 CDEF 0.000000 BCDE 0.000000 ABDG 0.000000 BDFG 0.000000 ACDF 0.000000 ABCD 0.000000 BCDF 0.000000 ABEG 0.000000 BEFG 0.000000 AEFG 0.000000 ABCE 0.000000 BCEF 0.000000 ABFG 0.000000 ACEF 0.000000 ABCF 0.000000 ADE 0.000000 DEF 0.000000 BDE 0.000000 ADF 0.000000 ABD 0.000000 BDF 0.000000 AEF 0.000000 ABE 0.000000 BEF 0.000000 ABF 0.000000 / 0.000000 BDEF 0.000000 ABEF 0.000000 ABDF 0.000000 ADEF 0.000000 ABDE 0.000000
node 48: C 54.851460 G 26.609100 CG 11.039400 ACG 1.758964 CFG 1.742909 AC 0.772030 CF 0.768452 A 0.443927 F 0.441905 AG 0.330823 FG 0.328769 ACFG 0.300073 BCG 0.128212 ABCG 0.116659 BCFG 0.104994 AFG 0.066052 ACF 0.045591 BC 0.035244 B 0.033007 BG 0.020844 ABG 0.009373 BFG 0.009019 ACEG 0.007263 BCEG 0.006950 CEG 0.006324 ABC 0.005224 BCF 0.005017 CEFG 0.004026 AF 0.002122 CE 0.001140 ABCF 0.000914 E 0.000647 AEG 0.000539 EG 0.000474 EFG 0.000400 ABEG 0.000311 ACE 0.000256 AB 0.000230 BF 0.000227 BEG 0.000221 CEF 0.000189 ABFG 0.000177 BEFG 0.000166 BCE 0.000126 ABCE 0.000100 BCEF 0.000061 ACEF 0.000029 ABF 0.000027 AEFG 0.000009 AE 0.000009 EF 0.000008 BE 0.000002 ABE 0.000001 AEF 0.000001 BEF 0.000001 ABEF 0.000000 CDG 0.000000 CD 0.000000 DG 0.000000 ACDG 0.000000 CDFG 0.000000 D 0.000000 ACD 0.000000 CDF 0.000000 ADG 0.000000 DFG 0.000000 ADFG 0.000000 BCDG 0.000000 ACDF 0.000000 AD 0.000000 DF 0.000000 BCD 0.000000 BDG 0.000000 ABDG 0.000000 BDFG 0.000000 CDEG 0.000000 ABCD 0.000000 BCDF 0.000000 ADF 0.000000 BD 0.000000 CDE 0.000000 ADEG 0.000000 DEFG 0.000000 DEG 0.000000 BDEG 0.000000 ABD 0.000000 BDF 0.000000 ACDE 0.000000 CDEF 0.000000 ABDF 0.000000 BCDE 0.000000 DE 0.000000 ADE 0.000000 DEF 0.000000 ADEF 0.000000 BDE 0.000000 ABDE 0.000000 BDEF 0.000000 / 0.000000
node 49: CD 97.033590 D 2.919025 C 0.047387 CDG 0.000000 CDE 0.000000 BCD 0.000000 ACD 0.000000 CDF 0.000000 DG 0.000000 BD 0.000000 DE 0.000000 AD 0.000000 DF 0.000000 BC 0.000000 CG 0.000000 CE 0.000000 AC 0.000000 CF 0.000000 B 0.000000 G 0.000000 E 0.000000 A 0.000000 F 0.000000 CDEG 0.000000 BCDG 0.000000 ACDG 0.000000 CDFG 0.000000 BCDE 0.000000 ACDE 0.000000 CDEF 0.000000 ABCD 0.000000 BCDF 0.000000 ACDF 0.000000 DEG 0.000000 BDG 0.000000 BDE 0.000000 ADG 0.000000 DFG 0.000000 ABD 0.000000 BDF 0.000000 ADE 0.000000 DEF 0.000000 ADF 0.000000 CEG 0.000000 BCG 0.000000 BCE 0.000000 ACG 0.000000 CFG 0.000000 ABC 0.000000 BCF 0.000000 ACE 0.000000 CEF 0.000000 ACF 0.000000 BG 0.000000 BE 0.000000 AB 0.000000 BF 0.000000 EG 0.000000 AG 0.000000 FG 0.000000 AE 0.000000 EF 0.000000 AF 0.000000 BDEG 0.000000 ADEG 0.000000 DEFG 0.000000 ABDG 0.000000 BDFG 0.000000 ADFG 0.000000 ABDE 0.000000 BDEF 0.000000 ABDF 0.000000 ADEF 0.000000 BCEG 0.000000 ABCG 0.000000 BCFG 0.000000 CEFG 0.000000 ACEG 0.000000 ABCE 0.000000 BCEF 0.000000 ACFG 0.000000 ABCF 0.000000 ACEF 0.000000 BEG 0.000000 BFG 0.000000 ABG 0.000000 ABE 0.000000 BEF 0.000000 EFG 0.000000 AEG 0.000000 ABF 0.000000 AFG 0.000000 AEF 0.000000 / 0.000000 ABEG 0.000000 ABEF 0.000000 AEFG 0.000000 BEFG 0.000000 ABFG 0.000000
node 50: D 64.729900 BD 19.890460 B 15.379640 BCD 0.000000 BDG 0.000000 BDE 0.000000 CD 0.000000 ABD 0.000000 BDF 0.000000 DG 0.000000 DE 0.000000 BC 0.000000 C 0.000000 AD 0.000000 DF 0.000000 BE 0.000000 BG 0.000000 AB 0.000000 BF 0.000000 G 0.000000 E 0.000000 A 0.000000 F 0.000000 BCDG 0.000000 BDEG 0.000000 BCDE 0.000000 ABDG 0.000000 BDFG 0.000000 CDE 0.000000 ABCD 0.000000 BCDF 0.000000 DEG 0.000000 CDG 0.000000 BCE 0.000000 BCG 0.000000 BEG 0.000000 ACD 0.000000 CDF 0.000000 ADG 0.000000 DFG 0.000000 ADE 0.000000 DEF 0.000000 ABC 0.000000 BCF 0.000000 ABG 0.000000 BFG 0.000000 ABDE 0.000000 BDEF 0.000000 ADF 0.000000 ABDF 0.000000 ABE 0.000000 BEF 0.000000 ABF 0.000000 CG 0.000000 CE 0.000000 AC 0.000000 CF 0.000000 EG 0.000000 AE 0.000000 EF 0.000000 AG 0.000000 FG 0.000000 AF 0.000000 CDEG 0.000000 BCEG 0.000000 ACDG 0.000000 CDFG 0.000000 ABCG 0.000000 BCFG 0.000000 ADEG 0.000000 DEFG 0.000000 ACDE 0.000000 CDEF 0.000000 ADFG 0.000000 ABCE 0.000000 BCEF 0.000000 ACDF 0.000000 ABCF 0.000000 ABEG 0.000000 BEFG 0.000000 CEG 0.000000 ADEF 0.000000 ABFG 0.000000 ACE 0.000000 CEF 0.000000 AEG 0.000000 EFG 0.000000 ACG 0.000000 CFG 0.000000 ACF 0.000000 AFG 0.000000 ABEF 0.000000 AEF 0.000000 / 0.000000 CEFG 0.000000 ACFG 0.000000 AEFG 0.000000 ACEF 0.000000 ACEG 0.000000
node 51: CD 32.711790 D 31.817180 BD 14.206910 BCD 9.791832 C 8.020028 B 2.443702 BC 1.008558 CDE 0.000000 CDG 0.000000 ACD 0.000000 CDF 0.000000 BCDG 0.000000 BDG 0.000000 BDE 0.000000 DG 0.000000 DE 0.000000 ABD 0.000000 BDF 0.000000 BCDE 0.000000 AD 0.000000 DF 0.000000 BCE 0.000000 ABCD 0.000000 BCDF 0.000000 BCG 0.000000 G 0.000000 ABC 0.000000 BCF 0.000000 CG 0.000000 CE 0.000000 E 0.000000 AC 0.000000 CF 0.000000 BG 0.000000 A 0.000000 F 0.000000 BE 0.000000 AB 0.000000 BF 0.000000 CDEG 0.000000 ACDG 0.000000 CDFG 0.000000 BDEG 0.000000 ACDE 0.000000 CDEF 0.000000 DEG 0.000000 ABDG 0.000000 BDFG 0.000000 BCEG 0.000000 ADG 0.000000 DFG 0.000000 ACDF 0.000000 ADE 0.000000 DEF 0.000000 ABCG 0.000000 BCFG 0.000000 ADF 0.000000 ABCE 0.000000 BCEF 0.000000 ACE 0.000000 CEF 0.000000 CEG 0.000000 BEG 0.000000 ABDE 0.000000 BDEF 0.000000 ACG 0.000000 CFG 0.000000 ABCF 0.000000 ABG 0.000000 BFG 0.000000 ABDF 0.000000 ACF 0.000000 ABE 0.000000 BEF 0.000000 EG 0.000000 ABF 0.000000 AG 0.000000 FG 0.000000 AE 0.000000 EF 0.000000 AF 0.000000 ADEG 0.000000 DEFG 0.000000 ADFG 0.000000 ACEG 0.000000 CEFG 0.000000 ACFG 0.000000 ABEG 0.000000 BEFG 0.000000 ADEF 0.000000 ABFG 0.000000 ACEF 0.000000 EFG 0.000000 AEG 0.000000 AFG 0.000000 AEF 0.000000 ABEF 0.000000 / 0.000000 AEFG 0.000000
node 52: CD 30.055530 BCD 14.015400 CDG 10.623660 C 8.083444 G 7.586517 BDG 5.117360 DG 4.037751 D 4.021418 CG 3.294703 BCDG 2.758213 BD 1.482416 ACDG 1.252577 CDFG 1.240466 BC 1.170630 BCG 0.622830 ACD 0.536075 CDF 0.533465 BG 0.327991 B 0.324988 ACG 0.303303 CFG 0.300420 ADG 0.225216 DFG 0.223684 ABCG 0.175733 ACFG 0.168124 AC 0.167863 BCFG 0.167166 CF 0.167036 ABD 0.133949 BDF 0.133294 ADFG 0.079395 AD 0.074808 DF 0.074457 A 0.059548 F 0.059269 AG 0.051560 FG 0.051210 ABC 0.040338 BCF 0.039860 ACDF 0.022452 ABG 0.021442 BFG 0.021055 ABCD 0.020797 BCDF 0.020507 ACF 0.020485 ABDG 0.015447 BDFG 0.014301 AFG 0.007121 CDEG 0.006831 ABFG 0.006394 AB 0.006190 BF 0.006149 BCEG 0.005521 ADF 0.004873 ACEG 0.004502 CEFG 0.002501 ABCF 0.002201 ADEG 0.001310 CDE 0.001126 CEG 0.000885 BDEG 0.000813 DEFG 0.000805 AF 0.000791 ABF 0.000444 DEG 0.000390 ABEG 0.000293 BCE 0.000289 BDE 0.000279 ACDE 0.000231 ACE 0.000227 CE 0.000208 BCDE 0.000166 BEFG 0.000165 CDEF 0.000148 CEF 0.000146 BEG 0.000134 EG 0.000116 E 0.000091 DE 0.000082 ABCE 0.000069 AEG 0.000064 ABDF 0.000063 ADE 0.000045 BCEF 0.000042 EFG 0.000040 DEF 0.000031 ABE 0.000015 ACEF 0.000012 BE 0.000012 ABDE 0.000011 BEF 0.000009 BDEF 0.000007 AE 0.000004 AEFG 0.000004 ADEF 0.000003 EF 0.000003 AEF 0.000001 ABEF 0.000000 / 0.000000
node 53: G 100.000000 CG 0.000000 EG 0.000000 DG 0.000000 BG 0.000000 AG 0.000000 FG 0.000000 C 0.000000 D 0.000000 E 0.000000 B 0.000000 A 0.000000 F 0.000000 EFG 0.000000 AEG 0.000000 BEG 0.000000 DEG 0.000000 CEG 0.000000 CDG 0.000000 BCG 0.000000 ACG 0.000000 CFG 0.000000 BDG 0.000000 ADG 0.000000 DFG 0.000000 ABG 0.000000 BFG 0.000000 AFG 0.000000 CE 0.000000 DE 0.000000 CD 0.000000 BC 0.000000 AC 0.000000 CF 0.000000 BE 0.000000 BD 0.000000 AD 0.000000 DF 0.000000 AE 0.000000 EF 0.000000 AB 0.000000 BF 0.000000 AF 0.000000 CDEG 0.000000 BCEG 0.000000 ACEG 0.000000 CEFG 0.000000 BDEG 0.000000 ADEG 0.000000 DEFG 0.000000 BCDG 0.000000 ACDG 0.000000 CDFG 0.000000 ABCG 0.000000 BCFG 0.000000 ACFG 0.000000 ABEG 0.000000 BEFG 0.000000 AEFG 0.000000 ABDG 0.000000 BDFG 0.000000 ADFG 0.000000 ABFG 0.000000 AEF 0.000000 BEF 0.000000 ABE 0.000000 DEF 0.000000 ADE 0.000000 BDE 0.000000 CEF 0.000000 ACE 0.000000 BCE 0.000000 CDE 0.000000 BCD 0.000000 ACD 0.000000 CDF 0.000000 ABC 0.000000 BCF 0.000000 ACF 0.000000 ABD 0.000000 BDF 0.000000 ADF 0.000000 ABF 0.000000 CDEF 0.000000 BCDE 0.000000 ACDE 0.000000 ABCE 0.000000 BCEF 0.000000 ACEF 0.000000 ABCD 0.000000 BDEF 0.000000 ACDF 0.000000 BCDF 0.000000 ADEF 0.000000 ABDE 0.000000 ABCF 0.000000 ABDF 0.000000 ABEF 0.000000 / 0.000000
node 54: CDG 35.098660 BCDG 13.912520 G 12.052450 CG 8.739916 DG 7.395814 BDG 6.391358 CD 2.599867 C 2.164244 BCG 2.141279 ACDG 1.512374 CDFG 1.499890 D 1.251329 BG 0.847392 BCD 0.833884 ACG 0.504506 CFG 0.500137 ADG 0.348739 DFG 0.346341 ABCG 0.186311 BD 0.183961 BCFG 0.178598 ACFG 0.163752 BC 0.147840 ABDG 0.127217 BDFG 0.125654 AG 0.117674 FG 0.116874 B 0.108533 ADFG 0.075233 ABG 0.039517 BFG 0.038638 ACD 0.034601 CDF 0.034420 AFG 0.019981 AC 0.016963 CF 0.016875 A 0.016619 F 0.016539 AD 0.009217 DF 0.009171 ABD 0.008200 BDF 0.008156 CDEG 0.007445 ABFG 0.006178 BCEG 0.005421 ACDF 0.004918 ABCD 0.004556 BCDF 0.004492 ACEG 0.004430 ABC 0.003002 BCF 0.002954 CEFG 0.002485 ACF 0.001835 CEG 0.001483 ADEG 0.001301 AB 0.001194 BF 0.001185 BDEG 0.001042 DEFG 0.000805 ADF 0.000716 DEG 0.000691 ABCF 0.000482 BEG 0.000315 EG 0.000315 ABEG 0.000301 AEG 0.000224 AF 0.000213 BEFG 0.000170 EFG 0.000131 ABF 0.000066 ACDE 0.000060 CDE 0.000048 E 0.000044 BCDE 0.000043 CDEF 0.000039 CE 0.000032 ABCE 0.000018 BCE 0.000017 DE 0.000015 ACE 0.000014 ABDF 0.000014 BDE 0.000011 BCEF 0.000011 CEF 0.000009 AEFG 0.000008 ADE 0.000005 BE 0.000004 ACEF 0.000003 DEF 0.000003 ABDE 0.000003 AE 0.000002 BDEF 0.000002 ABE 0.000001 EF 0.000001 BEF 0.000001 ADEF 0.000001 AEF 0.000000 ABEF 0.000000 / 0.000000
node 55: CDEG 25.018030 EG 10.816110 CEG 10.240830 DEG 9.630467 BDEG 6.576709 CDE 5.597426 BCEG 3.944847 BCDE 3.059744 CE 2.988882 E 2.923391 DE 2.246947 G 1.923136 BEG 1.749720 CDG 1.368840 BDE 1.136176 BCDG 0.893787 CG 0.817392 DG 0.768766 BCE 0.719894 ACEG 0.657658 CEFG 0.649997 ADEG 0.531419 C 0.531380 DEFG 0.527040 CD 0.446830 D 0.399499 BDG 0.359868 BE 0.310490 ACDE 0.299183 CDEF 0.296768 AEG 0.218707 EFG 0.216595 BCG 0.215705 BCD 0.167438 BG 0.139629 ACE 0.107139 CEF 0.105974 ACDG 0.097160 CDFG 0.096358 BD 0.090702 ADE 0.083740 ABEG 0.083182 DEF 0.083080 BEFG 0.080858 BC 0.057435 AEFG 0.057196 B 0.055182 AE 0.039334 EF 0.039002 ABCE 0.036782 ACG 0.035850 CFG 0.035492 BCEF 0.035329 ACEF 0.031995 ABDE 0.029158 ADG 0.029040 BDEF 0.028832 DFG 0.028816 AG 0.017407 FG 0.017261 ACD 0.016370 CDF 0.016239 ADEF 0.015067 ABE 0.013256 BEF 0.012925 ABCG 0.011969 BCFG 0.011474 ACFG 0.010520 AC 0.008521 CF 0.008442 ABDG 0.008173 AEF 0.008163 BDFG 0.008072 A 0.006970 F 0.006921 AD 0.006676 DF 0.006627 ADFG 0.004833 ABG 0.004543 BFG 0.004419 AFG 0.003130 ABC 0.002012 BCF 0.001933 ACF 0.001751 ABD 0.001596 BDF 0.001578 ABEF 0.001258 AB 0.001056 BF 0.001031 ADF 0.000824 AF 0.000652 ABFG 0.000397 ACDF 0.000316 ABCD 0.000293 BCDF 0.000289 ABF 0.000069 ABCF 0.000031 ABDF 0.000001 / 0.000000
[SUPPLEMENT]
[END]
```
