## Supplementary material S0 to S4 for "Ecological changes have driven biotic exchanges across the Indian Ocean": Boidae - DEC.txt

```
DEC result file of Name
[TAXON]
1	Xenopeltis_unicolor	BD
2	Eryx_johnii	BE
3	Aspidites_melanocephalus	C
4	Ramphotyphlops_braminus	E
5	Candoia_carinata	C
6	Acrochordus_granulatus	CD
7	Cylindrophis_ruffus	BD
8	Epicrates_cenchria	G
9	Candoia_aspera	C
10	Gongylophis_colubrinus	A
11	Sanzinia_madagascariensis	F
12	Eryx_elegans	B
13	Exiliboa_placata	G
14	Loxocemus_bicolor	G
15	Eunectes_notaeus	G
16	Eryx_jayakari	B
17	Charina_bottae	G
18	Acrochordus_javanicus	D
19	Lichanura_trivirgata	G
20	Epicrates_striatus	G
21	Boa_constrictor	G
22	Acrantophis_dumerili	F
23	Morelia_spilota	C
24	Tropidophis_haetianus	G
25	Gongylophis_conicus	E
26	Corallus_caninus	G
27	Anilius_scytale	G
28	Calabaria_reinhardtii	A
[TREE]
Tree=((((((((22:7.593860226856603,11:7.593860226856603)1.0000:47.61479679775375,28:55.20865702461035)0.9387:13.151689898143587,(((21:42.37456899910041,(26:26.64254198638142,((8:11.977120541224705,20:11.977120541224705)0.5827:5.968327170186827,15:17.945447711411532)1.0000:8.697094274969889)0.9999:15.732027012718987)1.0000:18.10096669203898,((9:23.063706841418906,5:23.063706841418906)1.0000:32.024302706791744,((12:27.80322574335205,((2:9.179301982721832,25:9.179301982721832)0.9749:13.864721813151593,10:23.044023795873425)0.5085:4.759201947478626)0.6627:6.856118906428254,16:34.65934464978031)0.9999:20.42866489843035)0.8099:5.387526142928735)0.9416:4.70332548108486,((17:19.637202341388623,19:19.637202341388623)1.0000:37.84366779516046,13:57.48087013654908)1.0000:7.697991035675173)1.0000:3.1814857505296885)0.9877:3.9440278628623275,3:72.30437478561626)1.0000:0.8858535593844294,(14:2.074020637613068,23:2.074020637613068)1.0000:71.11620770738763)1.0000:25.144830635044585,((6:1.3577019063813711,18:1.3577019063813711)1.0000:94.22284128205818,(7:93.26546763759869,1:93.26546763759869)0.3762:2.3150755508408594)1.0000:2.7545157916057263)1.0000:35.261248629203465,(27:100.61659304116097,24:100.61659304116097)1.0000:32.97971456808777)1.0000:161.46822150001518,4:295.0645291092639)1.0000:0.0;
[RESULT]
DEC results:
node 29 (LR): F 100.00
node 30 (LR): AF 100.00
node 31 (LR): G 100.00
node 32 (LR): G 100.00
node 33 (LR): G 100.00
node 34 (LR): G 100.00
node 35 (LR): C 100.00
node 36 (LR): BE 100.00
node 37 (LR): ABE 53.39 AB 46.61
node 38 (LR): AB 41.42 ABE 37.32 B 21.26
node 39 (LR): AB 43.88 B 28.51 ABE 27.61
node 40 (LR): ABC 35.82 BC 33.03 AC 15.70 ACE 10.25 ABCE 5.20
node 41 (LR): ABCG 32.95 BCG 29.35 ACG 19.85 ACEG 12.06 CG 5.80
node 42 (LR): G 100.00
node 43 (LR): G 100.00
node 44 (LR): ABCG 28.56 BCG 26.64 ACG 24.15 ACEG 10.96 CG 9.69
node 45 (LR): ABCG 39.49 ACG 29.20 BCFG 13.27 ACEG 12.54 CFG 5.49
node 46 (LR): ABCG 35.98 ACG 33.38 BCFG 12.11 ACEG 11.64 CFG 6.88
node 47 (LR): CG 100.00
node 48 (LR): ABCG 35.24 ACG 34.33 BCFG 11.85 ACEG 11.43 CFG 7.15
node 49 (LR): CD 100.00
node 50 (LR): D 100.00
node 51 (LR): D 100.00
node 52 (LR): ACDG 49.72 BCDG 19.38 CDFG 12.74 ABDG 11.35 CDEG 6.81
node 53 (LR): G 100.00
node 54 (LR): ACDG 45.00 BCDG 18.54 CDFG 11.65 ABDG 10.70 CDG 7.36 CDEG 6.75
node 55 (LR): CDEG 17.61 ADEG 12.61 ACEG 8.87 DEG 7.90 ACDE 7.10 CEG 6.20 BDEG 6.10 CDE 4.77 AEG 4.36 BCEG 4.07 DEFG 3.50 ADE 3.39 EG 3.31 BCDE 2.98 ABEG 2.45 CEFG 2.41 ACE 2.38
```
