## Supplementary material S0 to S4 for "Ecological changes have driven biotic exchanges across the Indian Ocean": Boidae - Model Test.txt

```
#Results of Model Test#
	LnL	numparams	d	e	j	AICc	AICc_wt
DEC	-63.46	2	0.0008	1.0e-12	0	131.4	0.0006
DEC+J	-54.79	3	0.0003	1.0e-12	0.041	116.6	0.98
DIVALIKE	-71.06	2	0.0012	0.0005	0	146.6	3.0e-07
DIVALIKE+J	-58.69	3	0.0004	1.0e-12	0.043	124.4	0.020
BAYAREALIKE	-80.93	2	0.0012	0.011	0	166.3	1.5e-11
BAYAREALIKE+J	-62.6	3	0.0002	0.0015	0.027	132.2	0.0004
# Use the highest AICc_wt to select the best model
===============================================================
alt	null	LnLalt	LnLnull	DFalt	DFnull	DF	Dstatistic	pval	test	tail	AIC1	AIC2	AICwt1	AICwt2	AICweight_ratio_model1	AICweight_ratio_model2
DEC+J	DEC	-54.79	-63.46	3	2	1	17.34	3.1e-05	chi-squared	one-tailed	115.6	130.9	1.00	0.0005	2141	0.0005
DIVALIKE+J	DIVALIKE	-58.69	-71.06	3	2	1	24.72	6.6e-07	chi-squared	one-tailed	123.4	146.1	1.00	1.2e-05	85934	1.2e-05
BAYAREALIKE+J	BAYAREALIKE	-62.6	-80.93	3	2	1	36.66	1.4e-09	chi-squared	one-tailed	131.2	165.9	1.00	3.0e-08	3.36e+07	3.0e-08
# The p-value of the LRT (Likelihood Ratio Test) tells you whether or not you can reject
# the null hypothesis that without J and +J confer equal likelihoods on the data.
```
