## Supplementary material S0 to S4 for "Ecological changes have driven biotic exchanges across the Indian Ocean": Caecilia - Model Test.txt

```
#Results of Model Test#
	LnL	numparams	d	e	j	AICc	AICc_wt
DEC	-42.21	2	0.0004	1.0e-12	0	88.66	0.0082
DEC+J	-36.95	3	1.0e-12	1.7e-10	0.011	80.36	0.52
DIVALIKE	-45.31	2	0.0008	1.0e-12	0	94.85	0.0004
DIVALIKE+J	-37.04	3	1.0e-12	1.6e-10	0.016	80.54	0.47
BAYAREALIKE	-70.24	2	0.0005	0.011	0	144.7	5.5e-15
BAYAREALIKE+J	-41.56	3	1.0e-07	1.0e-07	0.020	89.6	0.0051
# Use the highest AICc_wt to select the best model
===============================================================
alt	null	LnLalt	LnLnull	DFalt	DFnull	DF	Dstatistic	pval	test	tail	AIC1	AIC2	AICwt1	AICwt2	AICweight_ratio_model1	AICweight_ratio_model2
DEC+J	DEC	-36.95	-42.21	3	2	1	10.53	0.0012	chi-squared	one-tailed	79.89	88.42	0.99	0.014	71.29	0.014
DIVALIKE+J	DIVALIKE	-37.04	-45.31	3	2	1	16.55	4.7e-05	chi-squared	one-tailed	80.07	94.62	1.00	0.0007	1441	0.0007
BAYAREALIKE+J	BAYAREALIKE	-41.56	-70.24	3	2	1	57.35	3.6e-14	chi-squared	one-tailed	89.13	144.5	1.00	9.6e-13	1.04e+12	9.6e-13
# The p-value of the LRT (Likelihood Ratio Test) tells you whether or not you can reject
# the null hypothesis that without J and +J confer equal likelihoods on the data.
```
