## Supplementary material S0 to S4 for "Ecological changes have driven biotic exchanges across the Indian Ocean": Chamaeleoninae - Model Test.txt

```
#Results of Model Test#
	LnL	numparams	d	e	j	AICc	AICc_wt
DEC	-150.8	2	0.0004	2.0e-09	0	305.6	1.8e-07
DEC+J	-139.3	3	0.0001	1.0e-12	0.0046	284.7	0.0061
DIVALIKE	-152	2	0.0004	1.0e-12	0	308.1	5.3e-08
DIVALIKE+J	-137.7	3	0.0002	1.0e-12	0.0045	281.6	0.029
BAYAREALIKE	-189.8	2	0.0004	0.0044	0	383.6	2.1e-24
BAYAREALIKE+J	-134.3	3	3.7e-05	1.0e-07	0.0062	274.6	0.96
# Use the highest AICc_wt to select the best model
===============================================================
alt	null	LnLalt	LnLnull	DFalt	DFnull	DF	Dstatistic	pval	test	tail	AIC1	AIC2	AICwt1	AICwt2	AICweight_ratio_model1	AICweight_ratio_model2
DEC+J	DEC	-139.3	-150.8	3	2	1	22.95	1.7e-06	chi-squared	one-tailed	284.6	305.6	1.00	2.8e-05	35458	2.8e-05
DIVALIKE+J	DIVALIKE	-137.7	-152	3	2	1	28.51	9.3e-08	chi-squared	one-tailed	281.5	308	1.00	1.8e-06	571295	1.8e-06
BAYAREALIKE+J	BAYAREALIKE	-134.3	-189.8	3	2	1	111.1	5.7e-26	chi-squared	one-tailed	274.5	383.6	1	2.1e-24	4.82e+23	2.1e-24
# The p-value of the LRT (Likelihood Ratio Test) tells you whether or not you can reject
# the null hypothesis that without J and +J confer equal likelihoods on the data.
```
