## Supplementary material S0 to S4 for "Ecological changes have driven biotic exchanges across the Indian Ocean": Emballuronidae - BayArea.txt

```
Bayarea Analysis Result file
[TAXON]
1	Emballonura_semicaudata	D
2	Emballonura_raffrayana	C
3	Emballonura_monticola	D
4	Emballonura_beccarrii	C
5	Coleura_seychellensis	F
6	Emballonura_tiavato	E
7	Saccopteryx_leptura	G
8	Emballonura_alecto	D
9	Coleura_afra	A
10	Taphozous_nudiventris	B
11	Emballonura_serii	C
12	Emballonura_beccarii	C
13	Cormura_brevirostris	G
14	Emballonura_atrata	E
15	Mosia_nigrescens	C
16	Emballonura_dianae	C
17	Peropteryx_kappleri	G
18	Nycteris_hispida	A
[TREE]
Tree=((((((9:6.500932298883296,5:6.500932298883296)0.9987:19.95676416974948,(14:0.4094219537815158,6:0.4094219537815158)1.0000:26.048274514851258)0.9915:8.492821719800677,((((8:3.60150665892845,3:3.60150665892845)0.9993:15.20856222756041,1:18.81006888648886)0.4251:1.8736984265158263,2:20.683767313004687)0.9511:6.15130955075918,(((12:1.102948220486753,4:1.102948220486753)0.9977:12.666333854924892,11:13.769282075411645)0.9784:11.012875073502897,16:24.782157148914543)0.5330:2.052919714849324)0.9959:8.115441324669586)0.9889:6.917085894563954,(((13:9.320889845134449,17:9.320889845134449)0.9903:19.911986952422808,7:29.232876797557257)1.0000:4.916183131104752,15:34.149059928662005)0.9156:7.718544154335397)1.0000:7.951228390784614,10:49.81883247378202)1.0000:3.8388452435634335,18:53.65767771734545)1.0000:0.0;
[RESULT]
Result of Bayarea:
node 19 (anc. of terminals 9-5): AF 32.68 A 18.18 F 17.01 EF 3.36 AEF 3.36 AE 3.01 ADF 1.44 AC 1.41 ABF 1.41 ACF 1.25 AD 1.23 CF 1.20 AB 1.17 AG 1.12 E 1.07 DF 1.07 FG 0.96 BF 0.96 AFG 0.96 D 0.45 C 0.40 B 0.35 G 0.29 CD 0.27 EFG 0.24 CEF 0.24 ACE 0.21 ACEF 0.21 ABE 0.19 ACD 0.19 ABCF 0.19 ABEF 0.16 BDF 0.16 DEF 0.16 CG 0.16 CE 0.16 EG 0.13 BEF 0.13 AEG 0.13 BCF 0.13 ADFG 0.13 DE 0.13 ACG 0.11 BE 0.11 ABG 0.11 ADE 0.11 ABC 0.11 CFG 0.11 ABD 0.08 BG 0.08 BD 0.08 BC 0.08 ADEF 0.08 DG 0.05 ABDF 0.05 DEG 0.05 ABDEG 0.05 BCEFG 0.05 ADG 0.05 ABFG 0.05 BFG 0.05 ACFG 0.05 DFG 0.05 ACDE 0.05 ABDEF 0.05 ACDF 0.05 CDE 0.05 BEFG 0.05 BDE 0.05 AEFG 0.05 BCEF 0.05 ABCDEF 0.03 BDG 0.03 BCFG 0.03 BCDEF 0.03 BDEF 0.03 ABEG 0.03 BDFG 0.03 ABCDE 0.03 CDF 0.03 BCDEFG 0.03 ADEFG 0.03 CEG 0.03
node 20 (anc. of terminals 14-6): E 99.60 EF 0.13 AE 0.13 BE 0.08 CE 0.05
node 21 (anc. of terminals 9-6): E 5.20 EF 4.21 F 4.19 A 4.08 CE 3.89 C 3.23 CF 3.12 AC 3.07 AE 2.93 AF 2.69 DE 2.51 D 2.32 CD 2.27 G 2.24 CEF 2.03 EG 1.79 DF 1.71 CG 1.65 AG 1.63 AD 1.60 AEF 1.57 BF 1.49 FG 1.47 AB 1.41 BE 1.39 CDE 1.23 CDF 1.23 ACF 1.23 ACD 1.20 ACE 1.15 BEF 1.01 B 0.99 BC 0.93 AFG 0.85 EFG 0.83 DEF 0.80 ACG 0.77 BD 0.77 ACEF 0.75 ABC 0.75 ADE 0.75 CEG 0.72 DG 0.72 ABE 0.69 CDEF 0.69 CFG 0.67 AEG 0.64 BCE 0.59 CDG 0.56 ADF 0.51 BCF 0.51 ACDE 0.51 ADEF 0.48 BCD 0.48 AEFG 0.48 BFG 0.45 ACDF 0.45 BG 0.45 DEG 0.45 DFG 0.43 BDE 0.43 ABCF 0.40 BCG 0.37 ABD 0.35 CEFG 0.32 ABF 0.32 BDEF 0.32 BDFG 0.29 CDEG 0.29 ABCE 0.27 BDF 0.27 BCEG 0.27 CDFG 0.27 BCFG 0.27 BCEF 0.27 ABDF 0.24 ADG 0.24 BCDE 0.24 ABG 0.24 BDG 0.24 ACDG 0.24 BCDF 0.24 BEFG 0.21 ABEF 0.21 ACDEF 0.21 ABCG 0.19 ABCD 0.19 ABDE 0.19 ADEG 0.19 ACFG 0.19 BEG 0.19 ACDEG 0.16 CDEFG 0.16 ABEG 0.13 ABCDG 0.13 ADFG 0.13 ABCDE 0.11 ABDEF 0.11 ABCEG 0.11 ABDG 0.11 ADEFG 0.11 ACEG 0.11 BDEFG 0.08 ABCEF 0.08 ABFG 0.08 BCEFG 0.08 BCDEF 0.08 ABCDF 0.08 ACEFG 0.08 BDEG 0.08 DEFG 0.08 ABCEFG 0.05 ABCFG 0.05 ABEFG 0.05 ACDFG 0.05 ABDFG 0.05 ABCDFG 0.03 BCDG 0.03 BCDEFG 0.03 ABCDEF 0.03 ABCDEG 0.03 ABDEFG 0.03
node 22 (anc. of terminals 8-3): D 85.68 CD 4.08 BD 2.29 DE 1.63 AD 1.49 DF 1.36 DG 1.15 ADF 0.16 BCD 0.16 DEG 0.11 BDE 0.11 CDG 0.08 AC 0.08 C 0.08 ABD 0.08 ACD 0.08 CF 0.08 DEF 0.08 F 0.08 ACDG 0.05 BDF 0.05 FG 0.05 AF 0.05 E 0.05 DFG 0.05 CDE 0.05 CDF 0.05 BG 0.03 AE 0.03 ABF 0.03 BCG 0.03 ACDFG 0.03 ABDG 0.03 CG 0.03 ACDEFG 0.03 BEF 0.03 ABCDF 0.03 BDEFG 0.03 ACF 0.03 BCDEF 0.03 ABDEG 0.03 ABG 0.03 BDG 0.03 ABDE 0.03 ADEFG 0.03 ADG 0.03 BDEF 0.03 ABCDFG 0.03 BCDG 0.03 ABCDE 0.03 G 0.03 CDFG 0.03 ADE 0.03 A 0.03
node 23 (anc. of terminals 8-1): CD 32.58 D 15.94 C 7.81 BCD 3.49 CDE 2.93 CDG 2.48 CDF 2.45 DF 2.08 BD 2.03 DE 1.92 DG 1.89 ACD 1.84 AD 1.41 CE 1.04 AC 1.01 BC 0.93 CG 0.85 CF 0.83 DEF 0.69 ADE 0.59 BCDF 0.51 BDF 0.48 BCDG 0.45 BDE 0.45 ADF 0.43 CDEF 0.37 A 0.37 DEG 0.37 ABD 0.35 ACF 0.35 B 0.32 ADG 0.32 CDEG 0.29 FG 0.29 AE 0.29 F 0.29 ACDE 0.24 BDG 0.24 G 0.24 BCDE 0.24 ACDF 0.24 BCF 0.24 EF 0.24 E 0.24 ACDG 0.24 BE 0.21 ACG 0.21 ABCD 0.21 BG 0.19 CEG 0.19 CEF 0.19 ABE 0.19 AF 0.19 ABC 0.19 BDEF 0.19 ACE 0.19 AB 0.19 EG 0.19 DFG 0.16 BF 0.16 CFG 0.16 CDFG 0.16 BDEG 0.16 AEF 0.16 BCDEF 0.13 DEFG 0.13 ACDEG 0.13 BCE 0.13 BCG 0.13 ACEF 0.13 BCEF 0.13 ACDFG 0.11 BEF 0.11 ADEG 0.11 ABDE 0.11 ABCDG 0.11 ABEG 0.11 ABDF 0.11 BEG 0.11 ADFG 0.08 CDEFG 0.08 BDFG 0.08 ABF 0.08 CEFG 0.08 BCDEG 0.08 BFG 0.08 ABDG 0.08 ABG 0.05 AEFG 0.05 BDEFG 0.05 ABCFG 0.05 ABCEF 0.05 ACFG 0.05 AEG 0.05 ABCDE 0.05 ABCF 0.05 EFG 0.05 BEFG 0.05 ABCE 0.05 ACEFG 0.05 ABCG 0.05 AG 0.05 ADEF 0.05 ABCDEFG 0.03 ABEF 0.03 ACEG 0.03 ABCDEF 0.03 ABCEFG 0.03 ACDEF 0.03 ABCEG 0.03 ADEFG 0.03 BCDFG 0.03 ACDEFG 0.03 ABCDFG 0.03 BCEFG 0.03 BCEG 0.03
node 24 (anc. of terminals 8-2): CD 33.38 C 12.26 D 7.92 BCD 3.84 CDG 3.12 CDE 3.01 CDF 2.85 ACD 1.84 CE 1.60 AC 1.57 BC 1.49 CG 1.47 CF 1.47 DF 1.39 DG 1.39 BD 1.33 DE 1.25 AD 1.20 CDEF 0.56 BCDF 0.51 BCDG 0.48 DEF 0.48 BDG 0.43 ACDE 0.43 ACDF 0.40 ADE 0.37 CEF 0.37 B 0.37 BCDE 0.37 A 0.35 AB 0.35 BCF 0.35 ACDG 0.35 AE 0.35 ACG 0.35 E 0.32 F 0.32 CDEG 0.32 ACE 0.32 BDE 0.29 ABD 0.29 ABCD 0.29 CFG 0.27 ABC 0.27 ACF 0.27 CDFG 0.24 AF 0.24 CEG 0.24 FG 0.24 BDF 0.24 BCEF 0.21 ADF 0.21 BE 0.21 EF 0.19 G 0.19 ACEF 0.19 AEF 0.19 BDEG 0.19 BFG 0.19 BCE 0.16 EG 0.16 ADG 0.16 ABF 0.16 BCG 0.16 BG 0.16 DEG 0.16 BDEF 0.16 DFG 0.16 ABCDE 0.16 ABDF 0.16 DEFG 0.13 BF 0.13 ADEF 0.13 AG 0.13 ABCG 0.11 BEF 0.11 ABDE 0.11 ABCF 0.11 ACFG 0.08 BCEG 0.08 AEFG 0.08 ADFG 0.08 BCDEG 0.08 ACEFG 0.08 ABDEG 0.08 BEFG 0.08 ABCE 0.08 ABDG 0.08 ABCDF 0.08 ABCEF 0.08 ABEG 0.05 ACDFG 0.05 BCFG 0.05 ABCDG 0.05 ACDEG 0.05 ABCDEF 0.05 CDEFG 0.05 BCEFG 0.05 ABG 0.05 ABCDEG 0.05 ADEG 0.05 ACDEFG 0.05 EFG 0.05 BCDEF 0.05 ABFG 0.03 BCDFG 0.03 ABEF 0.03 ABDEFG 0.03 ABCDFG 0.03 ACDEF 0.03 CEFG 0.03 BDFG 0.03 ACEG 0.03 ABCEG 0.03 AEG 0.03 ABCFG 0.03 ABCEFG 0.03 ABE 0.03 AFG 0.03 BEG 0.03
node 25 (anc. of terminals 12-4): C 97.55 CD 0.61 BC 0.40 AC 0.37 CF 0.29 CE 0.27 CG 0.27 BCE 0.08 BCF 0.05 BCG 0.03 ABCE 0.03 CFG 0.03 CDG 0.03
node 26 (anc. of terminals 12-11): C 49.67 CD 11.36 CE 4.56 CF 4.21 BC 4.00 AC 3.73 CG 3.31 BCD 1.07 CDF 0.96 D 0.96 ACD 0.91 CDE 0.88 CEF 0.75 CDG 0.69 ACE 0.67 ACF 0.61 BCE 0.53 BCF 0.53 BCG 0.43 ACG 0.40 CEG 0.40 CFG 0.37 ABC 0.35 DG 0.32 A 0.29 BF 0.29 BD 0.24 B 0.24 AB 0.24 E 0.24 CDEF 0.24 ACDF 0.21 ACEF 0.21 AE 0.21 DF 0.21 G 0.19 FG 0.19 DE 0.19 BCDG 0.19 EF 0.16 BE 0.16 F 0.16 ACDE 0.13 EG 0.13 ADEF 0.13 ABCD 0.13 ABCG 0.13 ACDFG 0.13 AD 0.13 BCFG 0.11 BCDE 0.11 ABE 0.11 CDEG 0.11 ACDG 0.11 AF 0.11 BCDF 0.11 ABEF 0.11 ABCE 0.08 ADEG 0.08 ADE 0.08 DEF 0.08 ACEG 0.08 CDFG 0.08 BDG 0.08 ABCDE 0.08 ABCF 0.08 AG 0.08 ABG 0.08 BFG 0.08 ACDEF 0.08 BCEG 0.05 BDE 0.05 CDEFG 0.05 ABCEF 0.05 ABCEFG 0.05 ABCDEG 0.05 BCDFG 0.05 ABF 0.05 EFG 0.05 ABDG 0.05 BDF 0.05 ACDEFG 0.05 AFG 0.05 ABDF 0.05 ABD 0.05 CEFG 0.05 BCDEF 0.05 BEF 0.05 DFG 0.05 BEG 0.05 ABFG 0.05 AEF 0.03 ABCDG 0.03 BDEG 0.03 ADEFG 0.03 ABCDEFG 0.03 ABCDF 0.03 ABCDFG 0.03 BCEF 0.03 DEFG 0.03 ADF 0.03 BDEF 0.03 ABDEF 0.03 ABCDEF 0.03 ACEFG 0.03 BCDEG 0.03 ACFG 0.03 ABDFG 0.03 ADG 0.03 AEG 0.03 ABCEG 0.03
node 27 (anc. of terminals 12-16): C 23.35 CD 19.33 CG 4.48 CE 3.79 BC 3.73 AC 3.60 CF 3.60 CDE 2.64 CDG 2.61 CDF 2.51 D 2.24 BCD 2.08 ACD 1.73 DG 0.88 CEF 0.88 ACF 0.77 CDEF 0.77 ACG 0.77 DF 0.67 CEG 0.64 CFG 0.56 ABC 0.53 ACDF 0.53 BCF 0.53 BCDE 0.51 BCG 0.51 BD 0.51 BCDF 0.51 ACDE 0.51 ACE 0.48 AD 0.43 BCE 0.43 CDFG 0.40 BF 0.40 A 0.37 G 0.35 CDEG 0.35 AF 0.35 DE 0.35 ACEF 0.32 BCDG 0.32 ACDG 0.32 B 0.29 E 0.29 ABCD 0.29 F 0.27 ADE 0.27 AFG 0.27 AB 0.27 AE 0.24 DEG 0.24 DFG 0.24 ADF 0.24 ABCDG 0.21 CEFG 0.21 BE 0.21 ABCE 0.21 EF 0.21 BDF 0.21 BDG 0.19 ABE 0.19 BCDFG 0.19 AG 0.19 ABD 0.19 BFG 0.19 DEF 0.16 ABDE 0.16 ABCDF 0.13 EFG 0.13 AEF 0.13 ABCF 0.13 CDEFG 0.13 ABCG 0.13 BEF 0.13 BEG 0.13 ADG 0.13 AEG 0.11 ACEG 0.11 ABFG 0.11 EG 0.11 FG 0.11 ABCDFG 0.08 ACFG 0.08 BG 0.08 ABCEFG 0.08 BCDEG 0.08 BCFG 0.08 BDEF 0.08 ABDF 0.08 ABEF 0.08 BDE 0.08 BDFG 0.08 ACDEFG 0.05 BCEG 0.05 ADEF 0.05 ABDG 0.05 ABCEG 0.05 BDEG 0.05 ABCDEF 0.05 BCEF 0.05 DEFG 0.05 BCDEF 0.05 ACEFG 0.05 ACDFG 0.05 AEFG 0.05 ACDEF 0.05 ABDEF 0.05 ABCDE 0.05 ABF 0.03 ABDEG 0.03 BCEFG 0.03 ABCDEG 0.03 ABCEF 0.03 ADFG 0.03 ACDEG 0.03 ABDFG 0.03 BEFG 0.03 ABG 0.03 ADEFG 0.03
node 28 (anc. of terminals 8-16): CD 20.21 C 18.93 CG 4.29 CDG 3.33 BC 3.31 AC 3.17 D 3.17 CF 3.15 CDE 2.99 CDF 2.91 CE 2.80 BCD 2.75 ACD 2.08 DG 1.39 ACG 0.88 CEF 0.83 ACF 0.80 CDEF 0.80 DF 0.77 DE 0.75 ACDF 0.67 AD 0.61 ACE 0.53 CFG 0.53 ACDE 0.51 BCDF 0.51 BCDE 0.51 BCG 0.51 ABC 0.48 CEG 0.45 CDFG 0.45 BD 0.45 BCF 0.43 BCE 0.37 BCDG 0.37 E 0.37 ADF 0.35 CEFG 0.32 ACDG 0.29 F 0.29 BE 0.29 ABCD 0.29 ACEF 0.29 AEF 0.29 AB 0.29 A 0.29 ABDF 0.29 CDEG 0.27 DFG 0.27 DEF 0.27 DEG 0.27 BDF 0.27 ADE 0.24 G 0.24 B 0.24 AF 0.24 BG 0.24 BF 0.21 EF 0.21 ABCE 0.19 ABCDG 0.19 ABCF 0.19 BDG 0.19 ABF 0.19 AE 0.19 ACDEF 0.19 BCDFG 0.19 AG 0.19 FG 0.19 ABDE 0.16 ADEF 0.16 ABCDF 0.16 ABE 0.16 ABD 0.16 BDE 0.16 BEF 0.13 ABFG 0.13 CDEFG 0.13 ACFG 0.13 BDEF 0.13 EFG 0.13 ACEG 0.13 ABCG 0.13 EG 0.13 ABCEF 0.13 AFG 0.13 BCEG 0.13 ADEG 0.11 ABG 0.11 DEFG 0.11 AEG 0.11 ABDG 0.11 BFG 0.11 ABCEG 0.08 AEFG 0.08 ADFG 0.08 BCDEF 0.08 ABEF 0.08 ACDFG 0.08 ADG 0.08 ABCDE 0.08 BDFG 0.08 BCEF 0.08 BDEFG 0.05 BCEFG 0.05 ABDEF 0.05 ABCDEF 0.05 ACEFG 0.05 BCFG 0.05 ABEG 0.05 ABDFG 0.05 ABCDEG 0.05 BDEG 0.05 ABCDFG 0.05 ACDEG 0.05 BCDEG 0.03 ABDEG 0.03 ABCEFG 0.03 BCDEFG 0.03 ABDEFG 0.03 BEFG 0.03 BEG 0.03
node 29 (anc. of terminals 9-16): C 7.33 CD 6.64 CG 4.96 CE 4.48 CF 4.03 AC 3.57 D 2.93 CDG 2.80 G 2.37 CDE 2.11 BC 1.95 ACD 1.81 DG 1.68 CEF 1.65 CDF 1.57 E 1.41 DE 1.41 BCD 1.41 A 1.39 ACF 1.36 CFG 1.33 EF 1.23 DF 1.20 B 1.17 ACG 1.15 ACE 1.15 F 1.12 CEG 1.09 BD 1.01 AG 0.99 AD 0.99 BCG 0.99 EG 0.88 BCE 0.85 BF 0.80 CDFG 0.77 CDEG 0.77 BCF 0.77 BG 0.77 BE 0.75 CDEF 0.75 AE 0.72 ABC 0.72 AB 0.72 AF 0.67 ACDG 0.64 EFG 0.61 FG 0.61 ADF 0.59 BCDG 0.59 DEG 0.56 ACDF 0.56 ACDE 0.53 DFG 0.53 ACEF 0.51 ACEG 0.51 ABD 0.48 ADE 0.45 DEF 0.45 ACFG 0.43 BDE 0.40 BDG 0.40 AEF 0.40 AFG 0.37 BCDF 0.37 ABCD 0.35 CEFG 0.35 BDF 0.32 DEFG 0.32 ABG 0.32 BEF 0.29 ADEG 0.29 ABE 0.29 ADG 0.29 BCEF 0.29 ABCE 0.27 ABF 0.27 AEG 0.27 ABCG 0.27 ADEF 0.27 ABEF 0.24 BCFG 0.21 ACDEF 0.21 BFG 0.21 ABFG 0.21 CDEFG 0.21 ABCEF 0.21 ABEG 0.19 ABDE 0.19 ABCF 0.19 BDEF 0.16 BCDE 0.16 ADFG 0.16 ABDG 0.16 BCEG 0.16 ABCDG 0.16 ACDEFG 0.16 AEFG 0.16 ABCDE 0.13 ACDEG 0.13 ABDEF 0.13 BEFG 0.13 ABCDF 0.11 ABDF 0.11 BCDFG 0.11 ABCDFG 0.08 BEG 0.08 ABDEFG 0.08 ABDFG 0.08 BCDEG 0.08 BCDEF 0.08 ACDFG 0.05 ABCDEF 0.05 ABEFG 0.05 ADEFG 0.05 BDFG 0.05 ABCDEG 0.05 ACEFG 0.05 BDEFG 0.05 ABDEG 0.05 BDEG 0.05 BCDEFG 0.03 ABCDEFG 0.03 ABCEFG 0.03 ABCFG 0.03
node 30 (anc. of terminals 13-17): G 61.32 CG 5.09 AG 4.96 FG 4.69 EG 4.48 BG 3.97 DG 3.41 CDG 0.72 AFG 0.56 AEG 0.51 EFG 0.51 DEG 0.51 ABG 0.51 BFG 0.48 BDG 0.48 ADG 0.45 CFG 0.43 ACG 0.43 CEG 0.43 DFG 0.35 BEG 0.29 BCG 0.24 BD 0.21 F 0.21 CD 0.21 BDEG 0.21 B 0.16 BE 0.16 AEFG 0.13 ACDG 0.13 AB 0.13 E 0.13 C 0.13 D 0.13 CE 0.11 EF 0.11 DF 0.11 BEFG 0.11 BDFG 0.11 CF 0.11 DE 0.11 A 0.08 ACFG 0.08 BCDE 0.08 ABF 0.08 ABCG 0.08 CDFG 0.08 AF 0.08 CEFG 0.08 ADEG 0.08 BC 0.08 ABDEFG 0.05 ADE 0.05 CEF 0.05 CDEF 0.05 BF 0.05 BEF 0.05 BCDF 0.05 ACE 0.05 BCDEG 0.05 AD 0.05 ADFG 0.05 BDF 0.05 ABFG 0.05 CDEG 0.05 BCF 0.05 BCFG 0.05 ABE 0.05 CDE 0.05 DEF 0.05 ABCEG 0.03 ACDEF 0.03 ABEF 0.03 ABCDEF 0.03 ABDEG 0.03 BDEF 0.03 ADEFG 0.03 ABCE 0.03 BCDFG 0.03 ABCEFG 0.03 AEF 0.03 ABDG 0.03 DEFG 0.03 BCDG 0.03 ACEFG 0.03 AC 0.03 ABCFG 0.03 ADF 0.03 ACDEG 0.03 ABD 0.03 ABEG 0.03 ABCF 0.03 ABDFG 0.03 ABC 0.03 ABDE 0.03
node 31 (anc. of terminals 13-7): G 16.61 CG 11.70 DG 4.85 EG 3.84 CDG 3.84 FG 3.71 AG 3.55 BG 3.31 C 2.08 BCG 1.92 CEG 1.68 ACG 1.57 CFG 1.49 CD 1.41 BDG 1.31 AEG 1.17 EFG 1.09 AFG 1.09 BC 0.99 E 0.93 D 0.91 DEG 0.91 CE 0.91 BFG 0.91 B 0.88 DFG 0.88 AC 0.83 A 0.83 BD 0.80 AF 0.77 ADG 0.75 AE 0.75 BEG 0.72 AD 0.67 CF 0.67 F 0.61 BF 0.59 BCDG 0.59 ABCG 0.59 BE 0.56 EF 0.56 CEFG 0.51 AEFG 0.51 DE 0.48 CDEG 0.48 ABG 0.48 CDFG 0.45 BCEG 0.45 DF 0.43 CDF 0.43 AB 0.43 CDE 0.43 BCD 0.40 ACEG 0.37 BCE 0.35 ACDG 0.35 ABD 0.32 ABF 0.32 BDE 0.32 ACE 0.32 ACD 0.32 BDEG 0.29 ACFG 0.29 BCF 0.29 ABE 0.29 ADF 0.27 DEF 0.27 BEFG 0.27 CDEF 0.24 CEF 0.24 BCDF 0.21 AEF 0.21 ADFG 0.21 BCFG 0.21 DEFG 0.19 ACDE 0.19 ACDF 0.16 ABFG 0.16 ACDFG 0.16 ADEF 0.16 ADE 0.16 BDF 0.16 ABDG 0.16 ABEG 0.13 BEF 0.13 ADEG 0.13 BDEF 0.13 ACF 0.13 BCDEG 0.13 ABCF 0.13 ABC 0.13 ABCD 0.13 ACEFG 0.11 ABCEG 0.11 BCDEF 0.11 BDFG 0.11 ABCE 0.11 ACDEG 0.11 BCEF 0.11 CDEFG 0.11 ADEFG 0.11 BDEFG 0.08 ABEF 0.08 ACDEF 0.08 BCDE 0.08 ABEFG 0.08 ACDEFG 0.05 ABCDE 0.05 ABCFG 0.05 ABCDF 0.05 BCDFG 0.05 ACEF 0.05 BCEFG 0.05 ABDEF 0.05 ABCDFG 0.05 ABDF 0.05 ABDEG 0.05 ABCDEFG 0.03 ABCEFG 0.03 ABDE 0.03 ABCDEG 0.03 ABCDG 0.03
node 32 (anc. of terminals 13-15): CG 12.08 G 7.89 C 4.91 CDG 4.16 DG 4.05 CD 2.77 BG 2.64 EG 2.45 ACG 2.40 BCG 2.29 CEG 2.13 CFG 2.08 FG 2.03 AG 1.87 BC 1.63 AC 1.47 CF 1.39 CE 1.36 BDG 1.20 E 1.17 D 1.17 B 1.07 A 0.99 EFG 0.96 BD 0.96 BCDG 0.85 DEG 0.83 BF 0.80 AFG 0.80 AD 0.75 AEG 0.75 ADG 0.75 CDE 0.72 ABG 0.72 DE 0.72 CEF 0.69 BCD 0.67 AE 0.67 DF 0.67 ACD 0.64 AF 0.64 AB 0.64 F 0.64 DFG 0.61 CDF 0.56 ACDG 0.56 BEG 0.56 EF 0.53 BCE 0.53 CDFG 0.53 BFG 0.53 ACEG 0.51 AEFG 0.51 ACF 0.48 CDEG 0.48 AEF 0.48 BE 0.48 CEFG 0.45 ACFG 0.45 ACE 0.43 BCEG 0.43 ADE 0.40 ADF 0.40 ABC 0.40 ABCG 0.40 BCFG 0.37 BDE 0.37 DEFG 0.35 BEFG 0.32 ABE 0.32 ACDE 0.29 ADFG 0.29 BCF 0.29 ABEG 0.29 BCDF 0.29 DEF 0.27 ABDG 0.27 ACDF 0.24 ABCD 0.24 BDEG 0.24 CDEFG 0.24 BDF 0.24 BDFG 0.24 ABD 0.24 CDEF 0.21 BEF 0.21 ABF 0.21 ABDE 0.19 BCDEG 0.19 ABEF 0.16 ABCFG 0.16 ABDF 0.16 BCDE 0.16 ADEFG 0.13 ADEF 0.13 BCEF 0.13 ACEF 0.13 ABEFG 0.13 ADEG 0.11 ACDEG 0.11 BDEF 0.11 ABDEG 0.11 BCEFG 0.11 ABFG 0.08 ABCE 0.08 ACDFG 0.08 ACEFG 0.08 ACDEF 0.08 ABCDE 0.08 ABCEG 0.05 ABCDF 0.05 ACDEFG 0.05 BDEFG 0.05 ABCF 0.05 BCDFG 0.05 ABCEF 0.05 BCDEFG 0.03 ABDEF 0.03 ABDEFG 0.03 ABCEFG 0.03 BCDEF 0.03
node 33 (anc. of terminals 9-15): CG 7.06 C 5.33 G 3.95 CD 3.76 CDG 3.60 DG 3.49 BC 2.35 CE 2.24 AC 2.19 BG 2.16 D 2.13 CF 2.03 CEG 1.92 BCG 1.84 CFG 1.68 ACG 1.52 BD 1.47 AG 1.47 FG 1.44 EG 1.44 B 1.39 A 1.31 E 1.20 ACD 1.17 F 1.15 BCD 1.12 BF 1.04 ABC 1.04 CDF 1.01 ACE 0.99 EF 0.99 AD 0.99 BCF 0.93 DE 0.93 CEF 0.88 DF 0.85 CDE 0.80 BCDG 0.80 AF 0.80 ACF 0.80 DEF 0.77 AB 0.77 CDFG 0.75 BCE 0.72 DEG 0.72 AE 0.69 CDEG 0.67 AFG 0.67 ACDG 0.64 BE 0.64 BDG 0.64 EFG 0.61 AEF 0.59 ADG 0.59 ABG 0.59 ACEG 0.53 ACEF 0.53 ABD 0.53 BDE 0.51 CEFG 0.51 BCEG 0.48 ADE 0.48 BCDF 0.48 DFG 0.48 ACFG 0.45 AEG 0.45 BCFG 0.45 ACDE 0.43 BFG 0.43 BEG 0.43 ADF 0.40 CDEF 0.40 AEFG 0.37 DEFG 0.32 ACDF 0.32 BEF 0.32 ADEF 0.29 ABCG 0.29 ABF 0.29 ABE 0.29 ABCD 0.29 ACEFG 0.29 ABCF 0.27 BCDE 0.27 BCEF 0.24 ABDG 0.24 ADEG 0.24 BDEG 0.24 CDEFG 0.21 BDF 0.21 ABEG 0.21 BDEFG 0.19 BCDEF 0.19 BCEFG 0.16 BCDEG 0.16 BDEF 0.16 BDFG 0.16 ADFG 0.16 ACDEF 0.16 ABFG 0.13 ABEF 0.13 ABCFG 0.13 BCDFG 0.13 ABEFG 0.13 ABCE 0.13 ABDE 0.11 ABCEF 0.11 ABDEF 0.11 BEFG 0.11 ABCDE 0.08 ACDEFG 0.08 ABDF 0.08 ABCDG 0.08 ABDEG 0.08 ACDEG 0.08 ABCDFG 0.08 ADEFG 0.08 ABDFG 0.05 ABCEG 0.05 BCDEFG 0.05 ABCDF 0.05 ABCDEG 0.03 ABDEFG 0.03 ACDFG 0.03 ABCEFG 0.03
node 34 (anc. of terminals 9-10): G 4.88 B 3.84 C 3.79 BG 3.41 CG 3.25 A 3.09 D 2.85 BC 2.75 CD 2.53 AC 2.43 DG 2.24 BD 2.08 CDG 2.00 F 1.95 CE 1.92 AG 1.87 E 1.76 AB 1.71 AD 1.60 AE 1.57 EG 1.57 BF 1.47 CF 1.47 FG 1.47 EF 1.47 BE 1.44 DE 1.39 BCG 1.36 DF 1.20 AF 1.20 CEF 1.04 BCD 1.04 BCF 1.01 DEG 1.01 BFG 0.99 AFG 0.91 BDG 0.91 CFG 0.91 AEG 0.85 DEF 0.83 ABG 0.80 ADE 0.75 BDF 0.75 BEF 0.75 CEG 0.72 EFG 0.72 ADF 0.72 BEG 0.72 CDF 0.72 ABC 0.72 BCDG 0.69 CDE 0.69 BCE 0.67 AEF 0.67 ACD 0.67 ACE 0.64 ABD 0.53 DFG 0.51 ACF 0.48 ACDE 0.48 ABF 0.48 ABE 0.45 ACG 0.45 ACEF 0.43 BDE 0.40 ADG 0.37 ACDG 0.37 BCDE 0.35 ADEF 0.35 CDEF 0.32 BCDF 0.29 CDFG 0.29 AEFG 0.29 ABCG 0.27 BCFG 0.27 ACDF 0.27 BCEF 0.27 ADEG 0.27 ABCD 0.24 ABDG 0.24 ABEF 0.24 ABCE 0.21 BDFG 0.21 ABCF 0.21 ACFG 0.21 CEFG 0.21 ABFG 0.19 BDEF 0.19 ACEG 0.19 BCEG 0.19 CDEG 0.16 ABEG 0.16 BEFG 0.16 ABCFG 0.16 DEFG 0.16 ABDF 0.16 ABDE 0.16 CDEFG 0.13 BCDFG 0.13 ABEFG 0.13 ACDEG 0.13 BDEG 0.11 BCEFG 0.11 ABDEF 0.11 ABCEF 0.11 ADFG 0.08 ACDFG 0.08 ABCEG 0.08 ACDEF 0.08 BDEFG 0.08 BCDEFG 0.05 ABCDG 0.05 BCDEF 0.05 ABCDEG 0.03 ABDEFG 0.03 ACDEFG 0.03 ABCDFG 0.03 ABCDF 0.03 ADEFG 0.03 ABDFG 0.03 ABCDE 0.03 ACEFG 0.03
node 35 (anc. of terminals 9-18): G 8.26 A 7.54 B 6.29 C 6.05 D 5.17 F 5.09 E 4.88 DG 2.72 BG 2.51 CG 2.32 AG 2.21 EG 2.00 FG 1.95 AD 1.95 BC 1.84 AB 1.79 AE 1.79 AC 1.68 DE 1.68 AF 1.63 DF 1.63 CD 1.63 CF 1.60 BE 1.47 BF 1.44 CE 1.41 EF 1.28 BD 1.25 DFG 0.69 AEG 0.67 EFG 0.59 DEG 0.56 ABD 0.56 BCF 0.53 ACG 0.53 BFG 0.53 CFG 0.51 AFG 0.51 BCG 0.48 BCE 0.45 ADE 0.43 ACD 0.40 ADF 0.40 ABC 0.40 BEF 0.40 DEF 0.37 ADG 0.37 BDG 0.35 ABF 0.32 ABG 0.29 ACF 0.29 CDG 0.29 BEG 0.29 BCD 0.29 BDE 0.29 CDEG 0.27 ACE 0.27 CEG 0.27 BDF 0.27 ABE 0.27 CDF 0.24 AEF 0.24 CEF 0.24 CDE 0.24 AEFG 0.21 ABEG 0.21 BDFG 0.19 ABCG 0.19 CEFG 0.16 ABEF 0.16 ACDF 0.16 BCDE 0.16 ABDE 0.13 ABCFG 0.13 ACDG 0.13 BCFG 0.13 BCDF 0.13 ADEG 0.13 BCEG 0.13 ABCE 0.13 ACDE 0.13 CDFG 0.11 BCDFG 0.11 ABCEF 0.11 ABCF 0.11 BDEF 0.08 ADEF 0.08 ACDEF 0.08 ABFG 0.08 BCEF 0.08 BCDEFG 0.08 ABCDF 0.08 ABDG 0.08 ABCD 0.08 ACDEG 0.08 BEFG 0.08 ABDF 0.08 ACEG 0.08 BDEG 0.05 ADFG 0.05 BCDEF 0.05 BDEFG 0.05 BCDEG 0.05 CDEFG 0.05 BCDG 0.05 DEFG 0.05 CDEF 0.05 ABCDE 0.05 ACFG 0.03 ABCEG 0.03 ABDFG 0.03 ABCDG 0.03 ADEFG 0.03 ABCDEF 0.03 ACEFG 0.03 ABCDFG 0.03
[PROBABILITY]
	A(0)	A(1)	B(0)	B(1)	C(0)	C(1)	D(0)	D(1)	E(0)	E(1)	F(0)	F(1)	G(0)	G(1)	
node 19:	0.301786	0.698214	0.937883	0.062117	0.930685	0.069315	0.936017	0.063983	0.860571	0.139429	0.315916	0.684084	0.946947	0.053053
node 20:	0.998667	0.001333	0.999200	0.000800	0.999467	0.000533	1.000000	0.000000	0.000000	1.000000	0.998667	0.001333	1.000000	0.000000
node 21:	0.642762	0.357238	0.802719	0.197281	0.606772	0.393228	0.722474	0.277526	0.573714	0.426286	0.606238	0.393762	0.771794	0.228206
node 22:	0.975740	0.024260	0.968808	0.031192	0.949080	0.050920	0.007465	0.992535	0.976806	0.023194	0.976540	0.023460	0.980805	0.019195
node 23:	0.886963	0.113037	0.862970	0.137030	0.351106	0.648894	0.198880	0.801120	0.860304	0.139696	0.870168	0.129832	0.885630	0.114370
node 24:	0.874433	0.125567	0.852573	0.147427	0.233271	0.766729	0.286857	0.713143	0.858171	0.141829	0.861104	0.138896	0.875233	0.124767
node 25:	0.996001	0.003999	0.994135	0.005865	0.000000	1.000000	0.993602	0.006398	0.996268	0.003732	0.996268	0.003732	0.996534	0.003466
node 26:	0.892829	0.107171	0.893362	0.106638	0.064783	0.935217	0.789656	0.210344	0.884298	0.115702	0.886164	0.113836	0.912023	0.087977
node 27:	0.843508	0.156492	0.848840	0.151160	0.131165	0.868835	0.556118	0.443882	0.836310	0.163690	0.825913	0.174087	0.834178	0.165822
node 28:	0.829912	0.170088	0.839509	0.160491	0.162623	0.837377	0.488403	0.511597	0.829112	0.170888	0.812317	0.187683	0.819248	0.180752
node 29:	0.728872	0.271128	0.790456	0.209544	0.356172	0.643828	0.605705	0.394295	0.702746	0.297254	0.714743	0.285257	0.687283	0.312717
node 30:	0.907758	0.092242	0.916289	0.083711	0.906692	0.093308	0.916556	0.083444	0.909891	0.090109	0.906958	0.093042	0.034391	0.965609
node 31:	0.794188	0.205812	0.793388	0.206612	0.607838	0.392162	0.740336	0.259664	0.778192	0.221808	0.792589	0.207411	0.247667	0.752333
node 32:	0.771794	0.228206	0.767529	0.232471	0.475873	0.524127	0.695814	0.304186	0.760864	0.239136	0.778459	0.221541	0.368702	0.631298
node 33:	0.737670	0.262330	0.731005	0.268995	0.439083	0.560917	0.643562	0.356438	0.727273	0.272727	0.730205	0.269795	0.529192	0.470808
node 34:	0.708611	0.291389	0.657158	0.342842	0.615036	0.384964	0.677153	0.322847	0.718742	0.281258	0.721141	0.278859	0.620368	0.379632
node 35:	0.724873	0.275127	0.744868	0.255132	0.747001	0.252999	0.751800	0.248200	0.768062	0.231938	0.763530	0.236470	0.679552	0.320448
[END]
```
