## Supplementary material S0 to S4 for "Ecological changes have driven biotic exchanges across the Indian Ocean": Emballuronidae - DEC+j.txt

```
BioGeoBEARS result file of Name
[TAXON]
1	Emballonura_semicaudata	D
2	Emballonura_raffrayana	C
3	Emballonura_monticola	D
4	Emballonura_beccarrii	C
5	Coleura_seychellensis	F
6	Emballonura_tiavato	E
7	Saccopteryx_leptura	G
8	Emballonura_alecto	D
9	Coleura_afra	A
10	Taphozous_nudiventris	B
11	Emballonura_serii	C
12	Emballonura_beccarii	C
13	Cormura_brevirostris	G
14	Emballonura_atrata	E
15	Mosia_nigrescens	C
16	Emballonura_dianae	C
17	Peropteryx_kappleri	G
18	Nycteris_hispida	A
[TREE]
Tree=((((((9:6.500932298883296,5:6.500932298883296):19.95676416974948,(14:0.4094219537815158,6:0.4094219537815158):26.048274514851258):8.492821719800677,((((8:3.60150665892845,3:3.60150665892845):15.20856222756041,1:18.81006888648886):1.8736984265158263,2:20.683767313004687):6.15130955075918,(((12:1.102948220486753,4:1.102948220486753):12.666333854924892,11:13.769282075411645):11.012875073502897,16:24.782157148914543):2.052919714849324):8.115441324669586):6.917085894563954,(((13:9.320889845134449,17:9.320889845134449):19.911986952422808,7:29.232876797557257):4.916183131104752,15:34.149059928662005):7.718544154335397):7.951228390784614,10:49.81883247378202):3.8388452435634335,18:53.65767771734545);
[RESULT]
DEC+j results:
node 19: A 53.637970 F 45.165620 AF 1.196398 AE 0.000000 AC 0.000000 ACF 0.000000 AB 0.000000 AEF 0.000000 ABF 0.000000 CF 0.000000 AG 0.000000 EF 0.000000 BF 0.000000 AD 0.000000 AFG 0.000000 FG 0.000000 ADF 0.000000 DF 0.000000 E 0.000000 C 0.000000 B 0.000000 G 0.000000 D 0.000000 ACE 0.000000 ACEF 0.000000 ABCF 0.000000 ABE 0.000000 ABC 0.000000 ACG 0.000000 CEF 0.000000 AEG 0.000000 BCF 0.000000 ABG 0.000000 ACD 0.000000 ABEF 0.000000 ACFG 0.000000 ADE 0.000000 ABD 0.000000 BEF 0.000000 ABFG 0.000000 ACDF 0.000000 AEFG 0.000000 CFG 0.000000 ADG 0.000000 EFG 0.000000 BFG 0.000000 CDF 0.000000 ADEF 0.000000 ABDF 0.000000 ADFG 0.000000 DEF 0.000000 BDF 0.000000 DFG 0.000000 CE 0.000000 BE 0.000000 BC 0.000000 CG 0.000000 EG 0.000000 CD 0.000000 BG 0.000000 DE 0.000000 BD 0.000000 ABCE 0.000000 DG 0.000000 ABCG 0.000000 ACEG 0.000000 ABEG 0.000000 ABCD 0.000000 ACDE 0.000000 BCEF 0.000000 ABDE 0.000000 ACDG 0.000000 ADEG 0.000000 ABDG 0.000000 BCFG 0.000000 CEFG 0.000000 BEFG 0.000000 BCDF 0.000000 CDEF 0.000000 BDEF 0.000000 CDFG 0.000000 BDFG 0.000000 DEFG 0.000000 BCG 0.000000 BDE 0.000000 BDEG 0.000000 BCD 0.000000 / 0.000000 CDEG 0.000000 BCE 0.000000 BDG 0.000000 BCDE 0.000000 CDG 0.000000 DEG 0.000000 CEG 0.000000 BCEG 0.000000 BEG 0.000000 BCDG 0.000000 CDE 0.000000
node 20: E 100.000000 AE 0.000000 CE 0.000000 BE 0.000000 EF 0.000000 EG 0.000000 DE 0.000000 C 0.000000 A 0.000000 F 0.000000 B 0.000000 G 0.000000 D 0.000000 ACE 0.000000 ABE 0.000000 BCE 0.000000 CEF 0.000000 AEG 0.000000 AEF 0.000000 CEG 0.000000 ADE 0.000000 BEF 0.000000 BEG 0.000000 CDE 0.000000 EFG 0.000000 BDE 0.000000 DEG 0.000000 DEF 0.000000 AC 0.000000 CF 0.000000 BC 0.000000 AB 0.000000 AG 0.000000 AF 0.000000 CG 0.000000 BF 0.000000 ABCE 0.000000 AD 0.000000 CD 0.000000 BG 0.000000 BD 0.000000 FG 0.000000 DF 0.000000 ACEG 0.000000 ACEF 0.000000 DG 0.000000 ABEG 0.000000 ACDE 0.000000 BCEF 0.000000 ABEF 0.000000 ABDE 0.000000 BCEG 0.000000 AEFG 0.000000 BCDE 0.000000 ADEG 0.000000 CEFG 0.000000 BEFG 0.000000 CDEF 0.000000 ADEF 0.000000 BDEG 0.000000 CDEG 0.000000 BDEF 0.000000 DEFG 0.000000 ADFG 0.000000 ACDF 0.000000 CDFG 0.000000 / 0.000000 ACDG 0.000000 BCDG 0.000000 BCDF 0.000000 BCFG 0.000000 BDFG 0.000000 ACFG 0.000000 ABFG 0.000000 ADG 0.000000 ADF 0.000000 ACG 0.000000 BCF 0.000000 BCD 0.000000 AFG 0.000000 ABF 0.000000 ABD 0.000000 ABC 0.000000 ACF 0.000000 ACD 0.000000 ABG 0.000000 BCG 0.000000 ABCF 0.000000 ABCD 0.000000 DFG 0.000000 ABDG 0.000000 ABDF 0.000000 ABCG 0.000000 BFG 0.000000 BDG 0.000000 BDF 0.000000 CFG 0.000000 CDG 0.000000 CDF 0.000000
node 21: E 44.720930 A 27.410600 F 22.360470 AE 3.866910 AF 0.926401 EF 0.444692 AEF 0.269997 ACE 0.000000 ABE 0.000000 CE 0.000000 AC 0.000000 CF 0.000000 BE 0.000000 ACF 0.000000 AB 0.000000 CEF 0.000000 AEG 0.000000 AG 0.000000 ABF 0.000000 BF 0.000000 AD 0.000000 ACEF 0.000000 EG 0.000000 ADE 0.000000 BEF 0.000000 FG 0.000000 DE 0.000000 AFG 0.000000 EFG 0.000000 DF 0.000000 ADF 0.000000 ABEF 0.000000 AEFG 0.000000 DEF 0.000000 ADEF 0.000000 C 0.000000 G 0.000000 B 0.000000 D 0.000000 ABCE 0.000000 BCE 0.000000 ABCF 0.000000 ABC 0.000000 ACEG 0.000000 ACG 0.000000 BCF 0.000000 ABG 0.000000 ACD 0.000000 ABEG 0.000000 ACDE 0.000000 BCEF 0.000000 ABD 0.000000 CEG 0.000000 BEG 0.000000 CDE 0.000000 ACFG 0.000000 CFG 0.000000 ABDE 0.000000 ACDF 0.000000 ABFG 0.000000 ADG 0.000000 BDE 0.000000 BFG 0.000000 CDF 0.000000 ADEG 0.000000 CEFG 0.000000 BEFG 0.000000 CDEF 0.000000 BDF 0.000000 DEG 0.000000 ABDF 0.000000 ADFG 0.000000 DFG 0.000000 BDEF 0.000000 DEFG 0.000000 BC 0.000000 CG 0.000000 CD 0.000000 BG 0.000000 BD 0.000000 DG 0.000000 ABCG 0.000000 ABCD 0.000000 BCEG 0.000000 BCDE 0.000000 ACDG 0.000000 ABDG 0.000000 BCFG 0.000000 BCDF 0.000000 CDEG 0.000000 BDEG 0.000000 CDFG 0.000000 BDFG 0.000000 BCG 0.000000 BCD 0.000000 / 0.000000 CDG 0.000000 BDG 0.000000 BCDG 0.000000
node 22: D 100.000000 CD 0.000000 AD 0.000000 BD 0.000000 DE 0.000000 DF 0.000000 DG 0.000000 C 0.000000 A 0.000000 E 0.000000 B 0.000000 F 0.000000 G 0.000000 ACD 0.000000 BCD 0.000000 ABD 0.000000 CDE 0.000000 CDF 0.000000 CDG 0.000000 ADE 0.000000 ADG 0.000000 BDE 0.000000 ADF 0.000000 BDF 0.000000 BDG 0.000000 DEG 0.000000 DEF 0.000000 DFG 0.000000 AC 0.000000 CE 0.000000 BC 0.000000 CF 0.000000 ABCD 0.000000 CG 0.000000 AB 0.000000 BE 0.000000 AE 0.000000 ACDE 0.000000 AG 0.000000 AF 0.000000 BF 0.000000 ACDG 0.000000 ACDF 0.000000 BCDE 0.000000 BG 0.000000 BCDF 0.000000 EG 0.000000 EF 0.000000 BCDG 0.000000 FG 0.000000 CDEG 0.000000 CDEF 0.000000 CDFG 0.000000 ABDG 0.000000 ABDE 0.000000 ABDF 0.000000 ADEG 0.000000 ADFG 0.000000 BDEG 0.000000 BDFG 0.000000 ADEF 0.000000 BDEF 0.000000 DEFG 0.000000 BCEG 0.000000 ACG 0.000000 BCEF 0.000000 AEF 0.000000 AFG 0.000000 BCE 0.000000 AEG 0.000000 AEFG 0.000000 BCFG 0.000000 ABC 0.000000 ABE 0.000000 / 0.000000 CEFG 0.000000 ABF 0.000000 ACE 0.000000 ACF 0.000000 BEFG 0.000000 ABG 0.000000 CEF 0.000000 ABCG 0.000000 BEG 0.000000 BFG 0.000000 ABCF 0.000000 EFG 0.000000 CFG 0.000000 ABCE 0.000000 CEG 0.000000 ACEG 0.000000 ACEF 0.000000 BCF 0.000000 ACFG 0.000000 BCG 0.000000 ABEG 0.000000 ABEF 0.000000 BEF 0.000000 ABFG 0.000000
node 23: D 100.000000 CD 0.000000 AD 0.000000 BD 0.000000 DE 0.000000 DF 0.000000 DG 0.000000 C 0.000000 E 0.000000 A 0.000000 B 0.000000 F 0.000000 G 0.000000 ACD 0.000000 BCD 0.000000 ABD 0.000000 CDE 0.000000 CDF 0.000000 CDG 0.000000 ADE 0.000000 ADG 0.000000 BDE 0.000000 ADF 0.000000 BDF 0.000000 BDG 0.000000 DEG 0.000000 DEF 0.000000 DFG 0.000000 AC 0.000000 CE 0.000000 BC 0.000000 CF 0.000000 CG 0.000000 AB 0.000000 BE 0.000000 AE 0.000000 ABCD 0.000000 AG 0.000000 AF 0.000000 BF 0.000000 BG 0.000000 EG 0.000000 EF 0.000000 ACDE 0.000000 FG 0.000000 ACDG 0.000000 ACDF 0.000000 BCDE 0.000000 BCDF 0.000000 BCDG 0.000000 CDEG 0.000000 CDEF 0.000000 CDFG 0.000000 ABDG 0.000000 ABDE 0.000000 ABDF 0.000000 ADEG 0.000000 ADFG 0.000000 BDEG 0.000000 BDFG 0.000000 ADEF 0.000000 BDEF 0.000000 DEFG 0.000000 BCEG 0.000000 ACG 0.000000 BCEF 0.000000 AEF 0.000000 AFG 0.000000 BCE 0.000000 AEG 0.000000 AEFG 0.000000 BCFG 0.000000 ABC 0.000000 ABE 0.000000 / 0.000000 CEFG 0.000000 ABF 0.000000 ACE 0.000000 ACF 0.000000 BEFG 0.000000 ABG 0.000000 CEF 0.000000 ABCG 0.000000 BEG 0.000000 BFG 0.000000 ABCF 0.000000 EFG 0.000000 CFG 0.000000 ABCE 0.000000 CEG 0.000000 ACEG 0.000000 ACEF 0.000000 BCF 0.000000 ACFG 0.000000 BCG 0.000000 ABEG 0.000000 ABEF 0.000000 BEF 0.000000 ABFG 0.000000
node 24: C 92.311380 D 6.017752 CD 1.670874 AC 0.000000 CE 0.000000 ACD 0.000000 BC 0.000000 BCD 0.000000 CF 0.000000 CG 0.000000 CDE 0.000000 CDF 0.000000 CDG 0.000000 AD 0.000000 BD 0.000000 DE 0.000000 DG 0.000000 DF 0.000000 E 0.000000 A 0.000000 F 0.000000 G 0.000000 B 0.000000 ABCD 0.000000 ABC 0.000000 BCE 0.000000 ACE 0.000000 ACG 0.000000 ACF 0.000000 BCF 0.000000 BCG 0.000000 ACDE 0.000000 ACDG 0.000000 BCDE 0.000000 ACDF 0.000000 CEG 0.000000 BCDF 0.000000 CEF 0.000000 CFG 0.000000 ABD 0.000000 BCDG 0.000000 CDEG 0.000000 CDEF 0.000000 CDFG 0.000000 ADG 0.000000 ADE 0.000000 BDE 0.000000 ADF 0.000000 BDG 0.000000 BDF 0.000000 DEG 0.000000 DFG 0.000000 DEF 0.000000 AB 0.000000 BE 0.000000 AE 0.000000 AG 0.000000 AF 0.000000 BF 0.000000 BG 0.000000 EG 0.000000 FG 0.000000 EF 0.000000 ABCE 0.000000 ABCG 0.000000 ABCF 0.000000 ACEG 0.000000 ACFG 0.000000 BCEG 0.000000 ACEF 0.000000 BCEF 0.000000 BCFG 0.000000 CEFG 0.000000 ABDG 0.000000 ABDE 0.000000 ABDF 0.000000 ADEG 0.000000 BDEG 0.000000 ADFG 0.000000 BDFG 0.000000 ADEF 0.000000 BDEF 0.000000 DEFG 0.000000 BEFG 0.000000 AEF 0.000000 AFG 0.000000 AEG 0.000000 ABE 0.000000 / 0.000000 ABG 0.000000 ABF 0.000000 ABEF 0.000000 EFG 0.000000 AEFG 0.000000 ABEG 0.000000 BEF 0.000000 ABFG 0.000000 BFG 0.000000 BEG 0.000000
node 25: C 100.000000 AC 0.000000 CE 0.000000 BC 0.000000 CF 0.000000 CD 0.000000 CG 0.000000 A 0.000000 E 0.000000 D 0.000000 B 0.000000 F 0.000000 G 0.000000 ABC 0.000000 BCE 0.000000 ACE 0.000000 ACD 0.000000 ACG 0.000000 ACF 0.000000 BCF 0.000000 BCD 0.000000 BCG 0.000000 CDE 0.000000 CEG 0.000000 CEF 0.000000 CDF 0.000000 CFG 0.000000 CDG 0.000000 ABCE 0.000000 AB 0.000000 ABCG 0.000000 ABCD 0.000000 ABCF 0.000000 BE 0.000000 AE 0.000000 AD 0.000000 AG 0.000000 AF 0.000000 BF 0.000000 BD 0.000000 BG 0.000000 ACDE 0.000000 ACEG 0.000000 DE 0.000000 EG 0.000000 ACDG 0.000000 EF 0.000000 ACEF 0.000000 BCDE 0.000000 BCEG 0.000000 ACDF 0.000000 ACFG 0.000000 DF 0.000000 FG 0.000000 BCEF 0.000000 DG 0.000000 BCFG 0.000000 BCDF 0.000000 BCDG 0.000000 CDEG 0.000000 CDEF 0.000000 CEFG 0.000000 CDFG 0.000000 ABFG 0.000000 BDFG 0.000000 BDEG 0.000000 DEFG 0.000000 BEFG 0.000000 BDEF 0.000000 ADEG 0.000000 ADEF 0.000000 AEFG 0.000000 ADFG 0.000000 AEG 0.000000 AEF 0.000000 ADG 0.000000 BDF 0.000000 BDE 0.000000 AFG 0.000000 ADF 0.000000 ABE 0.000000 ABD 0.000000 / 0.000000 ADE 0.000000 ABG 0.000000 ABF 0.000000 ABDF 0.000000 ABDE 0.000000 EFG 0.000000 ABEG 0.000000 ABEF 0.000000 ABDG 0.000000 DFG 0.000000 BEG 0.000000 BEF 0.000000 BDG 0.000000 DEG 0.000000 DEF 0.000000 BFG 0.000000
node 26: C 100.000000 AC 0.000000 CE 0.000000 BC 0.000000 CF 0.000000 CD 0.000000 CG 0.000000 D 0.000000 A 0.000000 E 0.000000 F 0.000000 B 0.000000 G 0.000000 ABC 0.000000 BCE 0.000000 ACE 0.000000 ACD 0.000000 ACG 0.000000 ACF 0.000000 BCF 0.000000 BCD 0.000000 BCG 0.000000 CDE 0.000000 CEG 0.000000 CEF 0.000000 CDF 0.000000 CFG 0.000000 CDG 0.000000 ABCE 0.000000 ABCG 0.000000 ABCD 0.000000 ABCF 0.000000 AB 0.000000 BE 0.000000 AE 0.000000 AD 0.000000 AG 0.000000 AF 0.000000 BF 0.000000 BD 0.000000 BG 0.000000 DE 0.000000 ACEG 0.000000 ACDE 0.000000 EG 0.000000 DG 0.000000 ACDG 0.000000 ACFG 0.000000 BCEG 0.000000 BCDE 0.000000 ACDF 0.000000 ACEF 0.000000 DF 0.000000 FG 0.000000 EF 0.000000 BCEF 0.000000 BCFG 0.000000 BCDF 0.000000 BCDG 0.000000 CDEG 0.000000 CEFG 0.000000 CDEF 0.000000 CDFG 0.000000 ABFG 0.000000 BDFG 0.000000 BDEG 0.000000 DEFG 0.000000 BEFG 0.000000 BDEF 0.000000 ADEG 0.000000 ADEF 0.000000 AEFG 0.000000 ADFG 0.000000 AEG 0.000000 AEF 0.000000 ADG 0.000000 BDF 0.000000 BDE 0.000000 AFG 0.000000 ADF 0.000000 ABE 0.000000 ABD 0.000000 / 0.000000 ADE 0.000000 ABG 0.000000 ABF 0.000000 ABDF 0.000000 ABDE 0.000000 EFG 0.000000 ABEG 0.000000 ABEF 0.000000 ABDG 0.000000 DFG 0.000000 BEG 0.000000 BEF 0.000000 BDG 0.000000 DEG 0.000000 DEF 0.000000 BFG 0.000000
node 27: C 100.000000 AC 0.000000 CE 0.000000 BC 0.000000 CF 0.000000 CD 0.000000 CG 0.000000 D 0.000000 A 0.000000 E 0.000000 F 0.000000 G 0.000000 B 0.000000 ABC 0.000000 BCE 0.000000 ACE 0.000000 ACD 0.000000 ACG 0.000000 ACF 0.000000 BCF 0.000000 BCD 0.000000 BCG 0.000000 CDE 0.000000 CEG 0.000000 CEF 0.000000 CDF 0.000000 CFG 0.000000 CDG 0.000000 AD 0.000000 ABCE 0.000000 AB 0.000000 ABCD 0.000000 ABCG 0.000000 ABCF 0.000000 BD 0.000000 BE 0.000000 AE 0.000000 AG 0.000000 DG 0.000000 AF 0.000000 DE 0.000000 BG 0.000000 BF 0.000000 EG 0.000000 DF 0.000000 FG 0.000000 ACDE 0.000000 ACEG 0.000000 EF 0.000000 ACDG 0.000000 ACFG 0.000000 ACDF 0.000000 ACEF 0.000000 BCEG 0.000000 BCDE 0.000000 BCEF 0.000000 BCFG 0.000000 BCDF 0.000000 BCDG 0.000000 CDEG 0.000000 CDEF 0.000000 CEFG 0.000000 CDFG 0.000000 ABFG 0.000000 BDFG 0.000000 BDEG 0.000000 DEFG 0.000000 BEFG 0.000000 BDEF 0.000000 ADEG 0.000000 ADEF 0.000000 AEFG 0.000000 ADFG 0.000000 AEG 0.000000 AEF 0.000000 ADG 0.000000 BDF 0.000000 BDE 0.000000 AFG 0.000000 ADF 0.000000 ABE 0.000000 ABD 0.000000 / 0.000000 ADE 0.000000 ABG 0.000000 ABF 0.000000 ABDF 0.000000 ABDE 0.000000 EFG 0.000000 ABEG 0.000000 ABEF 0.000000 ABDG 0.000000 DFG 0.000000 BEG 0.000000 BEF 0.000000 BDG 0.000000 DEG 0.000000 DEF 0.000000 BFG 0.000000
node 28: C 96.515720 CD 1.988526 D 1.495762 AC 0.000000 CE 0.000000 BC 0.000000 CF 0.000000 CG 0.000000 ACD 0.000000 BCD 0.000000 CDE 0.000000 CDF 0.000000 CDG 0.000000 AD 0.000000 BD 0.000000 DG 0.000000 DE 0.000000 DF 0.000000 E 0.000000 A 0.000000 F 0.000000 G 0.000000 B 0.000000 ABC 0.000000 ABCD 0.000000 BCE 0.000000 ACE 0.000000 ACG 0.000000 ACF 0.000000 BCF 0.000000 BCG 0.000000 ACDE 0.000000 CEG 0.000000 CEF 0.000000 ACDG 0.000000 BCDE 0.000000 ACDF 0.000000 CFG 0.000000 BCDF 0.000000 BCDG 0.000000 CDEG 0.000000 ABD 0.000000 CDEF 0.000000 CDFG 0.000000 ADG 0.000000 BDG 0.000000 ADE 0.000000 BDE 0.000000 ADF 0.000000 BDF 0.000000 DEG 0.000000 DFG 0.000000 DEF 0.000000 BE 0.000000 AB 0.000000 AE 0.000000 AG 0.000000 EG 0.000000 AF 0.000000 BG 0.000000 ABCE 0.000000 BF 0.000000 FG 0.000000 ABCG 0.000000 ABCF 0.000000 EF 0.000000 ACEG 0.000000 ACFG 0.000000 BCEG 0.000000 ACEF 0.000000 BCEF 0.000000 BCFG 0.000000 CEFG 0.000000 ABDG 0.000000 ABDE 0.000000 ABDF 0.000000 ADEG 0.000000 BDEG 0.000000 ADFG 0.000000 BDFG 0.000000 ADEF 0.000000 BDEF 0.000000 DEFG 0.000000 BEFG 0.000000 AEF 0.000000 AFG 0.000000 AEG 0.000000 ABE 0.000000 / 0.000000 ABG 0.000000 ABF 0.000000 ABEF 0.000000 EFG 0.000000 AEFG 0.000000 ABEG 0.000000 BEF 0.000000 ABFG 0.000000 BFG 0.000000 BEG 0.000000
node 29: C 60.680220 E 6.940844 CE 6.507725 A 5.733842 AC 5.162492 F 3.470422 CF 3.253862 ACE 3.214797 ACD 0.876664 CD 0.850304 ACF 0.770174 AE 0.631940 D 0.579461 CEF 0.319718 ACEF 0.208754 CDE 0.174372 AF 0.151395 EF 0.123397 AD 0.110109 CDF 0.087186 AEF 0.060450 DE 0.043001 DF 0.021501 ADE 0.020174 ADF 0.004833 DEF 0.001577 ADEF 0.000792 ABCE 0.000000 BCE 0.000000 ABC 0.000000 ACG 0.000000 BC 0.000000 BCF 0.000000 CG 0.000000 ABCF 0.000000 ABCD 0.000000 ABE 0.000000 CEG 0.000000 AEG 0.000000 ACEG 0.000000 BE 0.000000 EG 0.000000 BCD 0.000000 ACDE 0.000000 AG 0.000000 CFG 0.000000 AB 0.000000 BCEF 0.000000 BF 0.000000 FG 0.000000 ACDF 0.000000 ABF 0.000000 ABD 0.000000 BEF 0.000000 AFG 0.000000 BCDE 0.000000 ACFG 0.000000 ACDG 0.000000 ADG 0.000000 CDG 0.000000 ABEF 0.000000 EFG 0.000000 BCDF 0.000000 AEFG 0.000000 BD 0.000000 DG 0.000000 BDE 0.000000 CEFG 0.000000 ABDE 0.000000 CDEF 0.000000 DEG 0.000000 ADEG 0.000000 BDF 0.000000 CDEG 0.000000 DFG 0.000000 CDFG 0.000000 ABDF 0.000000 ADFG 0.000000 BDEF 0.000000 DEFG 0.000000 G 0.000000 B 0.000000 ABCG 0.000000 ABEG 0.000000 BCG 0.000000 BCEG 0.000000 BEG 0.000000 ABG 0.000000 BCFG 0.000000 ABFG 0.000000 BFG 0.000000 ABDG 0.000000 BEFG 0.000000 BCDG 0.000000 BDG 0.000000 BDEG 0.000000 BDFG 0.000000 BG 0.000000 / 0.000000
node 30: G 100.000000 CG 0.000000 BG 0.000000 AG 0.000000 EG 0.000000 FG 0.000000 DG 0.000000 C 0.000000 B 0.000000 A 0.000000 E 0.000000 F 0.000000 D 0.000000 BCG 0.000000 ACG 0.000000 ABG 0.000000 CEG 0.000000 CFG 0.000000 CDG 0.000000 AEG 0.000000 BEG 0.000000 AFG 0.000000 BFG 0.000000 ADG 0.000000 BDG 0.000000 EFG 0.000000 DEG 0.000000 DFG 0.000000 ABCG 0.000000 BC 0.000000 AC 0.000000 AB 0.000000 CE 0.000000 CF 0.000000 CD 0.000000 BE 0.000000 ACEG 0.000000 AE 0.000000 BF 0.000000 BCEG 0.000000 ACFG 0.000000 AF 0.000000 ACDG 0.000000 BD 0.000000 BCFG 0.000000 AD 0.000000 BCDG 0.000000 ABEG 0.000000 ABFG 0.000000 ABDG 0.000000 EF 0.000000 DE 0.000000 DF 0.000000 CEFG 0.000000 CDEG 0.000000 CDFG 0.000000 AEFG 0.000000 ADEG 0.000000 BEFG 0.000000 BDEG 0.000000 ADFG 0.000000 BDFG 0.000000 DEFG 0.000000 ACDF 0.000000 CDEF 0.000000 ACDE 0.000000 / 0.000000 ADEF 0.000000 BCDF 0.000000 BCDE 0.000000 BCEF 0.000000 BDEF 0.000000 ACEF 0.000000 AEF 0.000000 ADF 0.000000 ADE 0.000000 BCF 0.000000 BCE 0.000000 BCD 0.000000 ACF 0.000000 ABE 0.000000 ABD 0.000000 ABC 0.000000 ACE 0.000000 ACD 0.000000 ABF 0.000000 ABCF 0.000000 ABCE 0.000000 ABCD 0.000000 ABEF 0.000000 ABDF 0.000000 ABDE 0.000000 DEF 0.000000 BEF 0.000000 BDF 0.000000 BDE 0.000000 CEF 0.000000 CDF 0.000000 CDE 0.000000
node 31: G 100.000000 CG 0.000000 BG 0.000000 AG 0.000000 EG 0.000000 FG 0.000000 DG 0.000000 C 0.000000 B 0.000000 A 0.000000 E 0.000000 F 0.000000 D 0.000000 BCG 0.000000 ACG 0.000000 ABG 0.000000 CEG 0.000000 CFG 0.000000 CDG 0.000000 AEG 0.000000 BEG 0.000000 AFG 0.000000 BFG 0.000000 ADG 0.000000 BDG 0.000000 EFG 0.000000 DEG 0.000000 DFG 0.000000 BC 0.000000 AC 0.000000 CE 0.000000 CF 0.000000 CD 0.000000 ABCG 0.000000 AB 0.000000 BE 0.000000 BF 0.000000 AE 0.000000 BD 0.000000 AF 0.000000 AD 0.000000 EF 0.000000 ACEG 0.000000 DE 0.000000 BCEG 0.000000 ACFG 0.000000 ACDG 0.000000 BCFG 0.000000 DF 0.000000 BCDG 0.000000 ABEG 0.000000 ABFG 0.000000 ABDG 0.000000 CEFG 0.000000 CDEG 0.000000 CDFG 0.000000 AEFG 0.000000 ADEG 0.000000 BEFG 0.000000 BDEG 0.000000 ADFG 0.000000 BDFG 0.000000 DEFG 0.000000 ACDF 0.000000 CDEF 0.000000 ACDE 0.000000 / 0.000000 ADEF 0.000000 BCDF 0.000000 BCDE 0.000000 BCEF 0.000000 BDEF 0.000000 ACEF 0.000000 AEF 0.000000 ADF 0.000000 ADE 0.000000 BCF 0.000000 BCE 0.000000 BCD 0.000000 ACF 0.000000 ABE 0.000000 ABD 0.000000 ABC 0.000000 ACE 0.000000 ACD 0.000000 ABF 0.000000 ABCF 0.000000 ABCE 0.000000 ABCD 0.000000 ABEF 0.000000 ABDF 0.000000 ABDE 0.000000 DEF 0.000000 BEF 0.000000 BDF 0.000000 BDE 0.000000 CEF 0.000000 CDF 0.000000 CDE 0.000000
node 32: C 69.360370 G 16.519210 CG 14.120430 BCG 0.000000 ACG 0.000000 BC 0.000000 AC 0.000000 CE 0.000000 CF 0.000000 CD 0.000000 CEG 0.000000 CFG 0.000000 CDG 0.000000 BG 0.000000 AG 0.000000 EG 0.000000 FG 0.000000 DG 0.000000 A 0.000000 B 0.000000 E 0.000000 F 0.000000 D 0.000000 ABCG 0.000000 ABC 0.000000 BCE 0.000000 BCF 0.000000 ACE 0.000000 BCD 0.000000 ACF 0.000000 ACD 0.000000 ACEG 0.000000 BCEG 0.000000 ACFG 0.000000 ACDG 0.000000 BCFG 0.000000 BCDG 0.000000 ABG 0.000000 BEG 0.000000 AEG 0.000000 BFG 0.000000 CEF 0.000000 AFG 0.000000 CDE 0.000000 CDF 0.000000 ADG 0.000000 BDG 0.000000 CEFG 0.000000 CDEG 0.000000 CDFG 0.000000 EFG 0.000000 DEG 0.000000 DFG 0.000000 AB 0.000000 BE 0.000000 BF 0.000000 AE 0.000000 AF 0.000000 BD 0.000000 AD 0.000000 EF 0.000000 DE 0.000000 DF 0.000000 ABCE 0.000000 ABCF 0.000000 ABCD 0.000000 ABEG 0.000000 ABFG 0.000000 ACEF 0.000000 ACDE 0.000000 BCEF 0.000000 ABDG 0.000000 ACDF 0.000000 BCDE 0.000000 BCDF 0.000000 AEFG 0.000000 ADEG 0.000000 BEFG 0.000000 ADFG 0.000000 BDEG 0.000000 CDEF 0.000000 BDFG 0.000000 DEFG 0.000000 ABE 0.000000 ABD 0.000000 ABF 0.000000 BEF 0.000000 BDE 0.000000 ADE 0.000000 AEF 0.000000 BDF 0.000000 ADF 0.000000 DEF 0.000000 / 0.000000 ABDE 0.000000 ADEF 0.000000 BDEF 0.000000 ABDF 0.000000 ABEF 0.000000
node 33: C 46.533820 CG 14.910570 CE 7.481230 AC 4.849679 G 4.039445 CF 3.740615 ACE 3.390688 ACG 2.219872 E 2.019722 A 1.900535 EG 1.193162 F 1.009861 CD 0.921215 ACD 0.897890 ACF 0.812312 AG 0.773463 FG 0.596581 CEG 0.448884 CEF 0.342818 AEG 0.271577 CFG 0.224442 ACEF 0.221244 CDE 0.181564 D 0.168618 DG 0.099612 ACEG 0.095686 CDF 0.090782 AE 0.088785 EF 0.068481 AFG 0.065062 CDG 0.047838 ADG 0.047319 AEF 0.035471 EFG 0.027458 ACDG 0.026093 DE 0.023864 ACFG 0.022924 AF 0.021270 AD 0.015470 AEFG 0.012490 DF 0.011932 ADE 0.011838 DEG 0.009569 DFG 0.004784 CEFG 0.004358 ACDE 0.004168 ADEG 0.004168 ADF 0.002836 CDEG 0.002377 DEF 0.001197 CDFG 0.001188 ACDF 0.000999 ADFG 0.000999 ADEF 0.000792 DEFG 0.000190 CDEF 0.000190 BCG 0.000000 BC 0.000000 BCE 0.000000 ABCE 0.000000 ABC 0.000000 ABCG 0.000000 BCF 0.000000 ABCD 0.000000 ABCF 0.000000 BEG 0.000000 BCD 0.000000 ABG 0.000000 BFG 0.000000 BG 0.000000 ABEG 0.000000 BCEG 0.000000 BCEF 0.000000 BE 0.000000 AB 0.000000 BCFG 0.000000 BF 0.000000 BCDE 0.000000 BDG 0.000000 ABE 0.000000 ABFG 0.000000 BEF 0.000000 ABEF 0.000000 ABDG 0.000000 BCDF 0.000000 BCDG 0.000000 ABDE 0.000000 BDE 0.000000 BEFG 0.000000 BD 0.000000 ABF 0.000000 ABD 0.000000 BDF 0.000000 BDEG 0.000000 ABDF 0.000000 BDFG 0.000000 BDEF 0.000000 B 0.000000 / 0.000000
node 34: BC 24.179660 BCG 13.339590 B 13.158070 C 11.177080 BCE 6.693002 ABC 4.155385 BCF 3.346501 ABCE 3.142742 BG 2.098956 ABCG 2.057543 CG 1.570989 BEG 1.067450 BE 1.049478 G 0.970245 AB 0.924411 ABCD 0.832232 BCD 0.824155 CE 0.788228 ABCF 0.752911 A 0.733563 AC 0.694294 ABG 0.662732 BFG 0.533725 BF 0.524739 E 0.485122 CF 0.394114 CEG 0.261461 ABEG 0.251718 ACE 0.247946 F 0.242561 ACEF 0.221244 CEF 0.199681 BCEG 0.187422 ACG 0.162330 BCEF 0.143137 CFG 0.130731 EG 0.125713 AG 0.110731 CDE 0.105755 CD 0.097060 ACEG 0.095686 BCFG 0.093711 BDG 0.089117 BD 0.087616 ABE 0.076074 BCDE 0.075808 ACD 0.065659 FG 0.062856 BEF 0.061266 ABFG 0.060304 ACF 0.059401 CDF 0.052878 ABDG 0.043859 D 0.040501 BCDF 0.037904 ABEF 0.032877 CDG 0.027864 ACDG 0.026093 ACFG 0.022924 BDE 0.021350 BCDG 0.019974 AEG 0.019859 ABF 0.018225 EFG 0.015993 ABD 0.013255 AE 0.012711 AEFG 0.012490 BEFG 0.011465 ABDE 0.010972 BDF 0.010675 DG 0.010495 EF 0.007215 DEG 0.005573 AFG 0.004758 CEFG 0.004358 ACDE 0.004168 ADEG 0.004168 BDEG 0.003995 ADG 0.003460 AF 0.003045 DFG 0.002787 ABDF 0.002629 AEF 0.002594 DE 0.002514 CDEG 0.002377 AD 0.002215 BDFG 0.001998 DF 0.001257 CDFG 0.001188 ADFG 0.000999 ACDF 0.000999 ADE 0.000866 ADEF 0.000792 DEF 0.000697 BDEF 0.000500 ADF 0.000207 DEFG 0.000190 CDEF 0.000190 / 0.000000
node 35: ABC 26.394990 ABCG 14.642720 AB 10.457710 ABCE 9.457229 AC 8.792324 A 4.324923 ABCF 3.910155 ABG 2.593277 BC 1.940057 B 1.812385 ABCD 1.609777 ACG 1.607270 C 1.539525 ABEG 1.258799 ABE 1.041347 ACE 0.972931 AG 0.813694 BCG 0.754406 ABFG 0.563845 ABF 0.500862 ACF 0.421893 ACEF 0.409633 BCE 0.378515 AE 0.364192 ACEG 0.342361 BCF 0.189258 BCEG 0.187422 AF 0.178786 BG 0.168410 ACD 0.154931 ACFG 0.146261 BCEF 0.143137 AEG 0.135485 G 0.133641 ABDG 0.127936 CG 0.126048 ACDE 0.103943 ABD 0.093842 BCFG 0.093711 ABEF 0.090678 BE 0.084205 BCDE 0.075808 E 0.066820 CE 0.063244 AFG 0.062571 BEG 0.060368 ACDG 0.052381 ACDF 0.050886 BCD 0.046609 BF 0.042102 BCDF 0.037904 F 0.033410 CF 0.031622 AD 0.031558 ABDE 0.031114 BFG 0.030184 AEFG 0.027579 BCDG 0.019974 CEG 0.014787 ADG 0.013113 ABDF 0.012700 BEFG 0.011465 CEF 0.011293 EG 0.010087 ADEG 0.009426 AEF 0.009230 CD 0.007788 CFG 0.007393 BD 0.007030 CDE 0.005981 D 0.005579 FG 0.005043 BDG 0.005040 CEFG 0.004358 BDEG 0.003995 ADFG 0.003628 BEF 0.003465 ADE 0.003178 CDF 0.002990 CDEG 0.002377 BDFG 0.001998 CDG 0.001576 ADEF 0.001450 ADF 0.001364 BDE 0.001207 CDFG 0.001188 EFG 0.000904 DG 0.000842 BDF 0.000604 EF 0.000579 BDEF 0.000500 DEG 0.000315 DE 0.000202 CDEF 0.000190 DEFG 0.000190 DFG 0.000158 DF 0.000101 DEF 0.000039 / 0.000000
[SUPPLEMENT]
[END]
```
