## Supplementary material S0 to S4 for "Ecological changes have driven biotic exchanges across the Indian Ocean": Emballuronidae - DEC.txt

```
DEC result file
[TAXON]
1	Emballonura_semicaudata	D
2	Emballonura_raffrayana	C
3	Emballonura_monticola	D
4	Emballonura_beccarrii	C
5	Coleura_seychellensis	F
6	Emballonura_tiavato	E
7	Saccopteryx_leptura	G
8	Emballonura_alecto	D
9	Coleura_afra	A
10	Taphozous_nudiventris	B
11	Emballonura_serii	C
12	Emballonura_beccarii	C
13	Cormura_brevirostris	G
14	Emballonura_atrata	E
15	Mosia_nigrescens	C
16	Emballonura_dianae	C
17	Peropteryx_kappleri	G
18	Nycteris_hispida	A
[TREE]
Tree=((((((9:6.500932298883296,5:6.500932298883296)0.9987:19.95676416974948,(14:0.4094219537815158,6:0.4094219537815158)1.0000:26.048274514851258)0.9915:8.492821719800677,((((8:3.60150665892845,3:3.60150665892845)0.9993:15.20856222756041,1:18.81006888648886)0.4251:1.8736984265158263,2:20.683767313004687)0.9511:6.15130955075918,(((12:1.102948220486753,4:1.102948220486753)0.9977:12.666333854924892,11:13.769282075411645)0.9784:11.012875073502897,16:24.782157148914543)0.5330:2.052919714849324)0.9959:8.115441324669586)0.9889:6.917085894563954,(((13:9.320889845134449,17:9.320889845134449)0.9903:19.911986952422808,7:29.232876797557257)1.0000:4.916183131104752,15:34.149059928662005)0.9156:7.718544154335397)1.0000:7.951228390784614,10:49.81883247378202)1.0000:3.8388452435634335,18:53.65767771734545)1.0000:0.0;
[RESULT]
DEC results:
node 19 (LR): AF 100.00
node 20 (LR): E 100.00
node 21 (LR): AEF 58.87 AE 31.36 EF 9.77
node 22 (LR): D 100.00
node 23 (LR): D 100.00
node 24 (LR): CD 100.00
node 25 (LR): C 100.00
node 26 (LR): C 100.00
node 27 (LR): C 100.00
node 28 (LR): C 73.31 CD 26.69
node 29 (LR): ACEF 38.74 ACE 33.23 ACF 9.64 CEF 6.79 ACD 6.35 CE 5.25
node 30 (LR): G 100.00
node 31 (LR): G 100.00
node 32 (LR): CG 100.00
node 33 (LR): ACE 38.21 ACEF 23.45 ACF 16.85 CG 9.52 ACD 6.00 CE 5.97
node 34 (LR): ABCE 44.15 ABCF 23.54 BCG 9.56 BCE 8.07 ABEF 7.53 ABC 7.14
node 35 (LR): ABCE 42.41 ABCF 23.66 ABCG 11.52 ABC 8.91 ABEF 7.37 ABCD 6.13
```
