## Supplementary material S0 to S4 for "Ecological changes have driven biotic exchanges across the Indian Ocean": Emballuronidae - DiVA+j.txt

```
BioGeoBEARS result file of Name
[TAXON]
1	Emballonura_semicaudata	D
2	Emballonura_raffrayana	C
3	Emballonura_monticola	D
4	Emballonura_beccarrii	C
5	Coleura_seychellensis	F
6	Emballonura_tiavato	E
7	Saccopteryx_leptura	G
8	Emballonura_alecto	D
9	Coleura_afra	A
10	Taphozous_nudiventris	B
11	Emballonura_serii	C
12	Emballonura_beccarii	C
13	Cormura_brevirostris	G
14	Emballonura_atrata	E
15	Mosia_nigrescens	C
16	Emballonura_dianae	C
17	Peropteryx_kappleri	G
18	Nycteris_hispida	A
[TREE]
Tree=((((((9:6.500932298883296,5:6.500932298883296):19.95676416974948,(14:0.4094219537815158,6:0.4094219537815158):26.048274514851258):8.492821719800677,((((8:3.60150665892845,3:3.60150665892845):15.20856222756041,1:18.81006888648886):1.8736984265158263,2:20.683767313004687):6.15130955075918,(((12:1.102948220486753,4:1.102948220486753):12.666333854924892,11:13.769282075411645):11.012875073502897,16:24.782157148914543):2.052919714849324):8.115441324669586):6.917085894563954,(((13:9.320889845134449,17:9.320889845134449):19.911986952422808,7:29.232876797557257):4.916183131104752,15:34.149059928662005):7.718544154335397):7.951228390784614,10:49.81883247378202):3.8388452435634335,18:53.65767771734545);
[RESULT]
DIVALIKE+j results:
node 19: F 53.931640 A 46.068360 AF 0.000000 DF 0.000000 FG 0.000000 CF 0.000000 EF 0.000000 AE 0.000000 AC 0.000000 E 0.000000 C 0.000000 AG 0.000000 AD 0.000000 BF 0.000000 AB 0.000000 G 0.000000 D 0.000000 B 0.000000 ADF 0.000000 AFG 0.000000 ACF 0.000000 DFG 0.000000 AEF 0.000000 ABF 0.000000 BDF 0.000000 CDF 0.000000 DEF 0.000000 BFG 0.000000 CFG 0.000000 ADG 0.000000 EFG 0.000000 DG 0.000000 ADFG 0.000000 BCF 0.000000 CEF 0.000000 ACE 0.000000 CE 0.000000 ACD 0.000000 ACG 0.000000 ABC 0.000000 AEG 0.000000 BEF 0.000000 ADE 0.000000 ABE 0.000000 EG 0.000000 DE 0.000000 BE 0.000000 CG 0.000000 CD 0.000000 BC 0.000000 ABG 0.000000 ABD 0.000000 BG 0.000000 BD 0.000000 ABFG 0.000000 ABDF 0.000000 ACDF 0.000000 ADEF 0.000000 BCDF 0.000000 BCDE 0.000000 BCDG 0.000000 ACFG 0.000000 ACEG 0.000000 AEFG 0.000000 ADEG 0.000000 BDEG 0.000000 CDFG 0.000000 BDEF 0.000000 BEFG 0.000000 BDFG 0.000000 CDEG 0.000000 BCEG 0.000000 CDEF 0.000000 BCEF 0.000000 CEFG 0.000000 BCFG 0.000000 DEFG 0.000000 ACEF 0.000000 BEG 0.000000 BDG 0.000000 CDE 0.000000 CEG 0.000000 CDG 0.000000 BCE 0.000000 BCD 0.000000 BCG 0.000000 / 0.000000 BDE 0.000000 DEG 0.000000 ABEF 0.000000 ABDG 0.000000 ABEG 0.000000 ACDG 0.000000 ACDE 0.000000 ABCE 0.000000 ABCD 0.000000 ABCF 0.000000 ABDE 0.000000 ABCG 0.000000
node 20: E 100.000000 C 0.000000 F 0.000000 A 0.000000 G 0.000000 D 0.000000 B 0.000000 DE 0.000000 EF 0.000000 EG 0.000000 CE 0.000000 AE 0.000000 BE 0.000000 DF 0.000000 DG 0.000000 FG 0.000000 DEF 0.000000 DEG 0.000000 EFG 0.000000 CF 0.000000 CEF 0.000000 ABDF 0.000000 ABDG 0.000000 ABCG 0.000000 ABDE 0.000000 ABEF 0.000000 ACDE 0.000000 ACDF 0.000000 ABEG 0.000000 ABFG 0.000000 CEFG 0.000000 CDFG 0.000000 DEFG 0.000000 CFG 0.000000 DFG 0.000000 ABCE 0.000000 ABCF 0.000000 CDEG 0.000000 ABCD 0.000000 ACDG 0.000000 BEFG 0.000000 BDFG 0.000000 BCDG 0.000000 CDEF 0.000000 BDEG 0.000000 BCEF 0.000000 BCEG 0.000000 BDEF 0.000000 BCFG 0.000000 ACFG 0.000000 ADEF 0.000000 ACEF 0.000000 ACEG 0.000000 ADEG 0.000000 BCDE 0.000000 BCDF 0.000000 ADFG 0.000000 AEFG 0.000000 CEG 0.000000 ABD 0.000000 ABE 0.000000 ABC 0.000000 CD 0.000000 CG 0.000000 ACE 0.000000 ACF 0.000000 ACD 0.000000 ABF 0.000000 ABG 0.000000 AD 0.000000 AF 0.000000 AC 0.000000 / 0.000000 AB 0.000000 BF 0.000000 BG 0.000000 BD 0.000000 AG 0.000000 BC 0.000000 BDG 0.000000 BEF 0.000000 BDF 0.000000 BCG 0.000000 BDE 0.000000 CDF 0.000000 CDG 0.000000 CDE 0.000000 BEG 0.000000 BFG 0.000000 ADG 0.000000 AEF 0.000000 ADF 0.000000 ACG 0.000000 ADE 0.000000 BCE 0.000000 BCF 0.000000 BCD 0.000000 AEG 0.000000 AFG 0.000000
node 21: E 51.886470 F 25.943240 A 20.125120 EF 2.045169 AE 0.000000 AF 0.000000 AEF 0.000000 DE 0.000000 EG 0.000000 DF 0.000000 FG 0.000000 DEF 0.000000 EFG 0.000000 CE 0.000000 CF 0.000000 CEF 0.000000 C 0.000000 AC 0.000000 G 0.000000 D 0.000000 B 0.000000 BE 0.000000 AG 0.000000 BF 0.000000 AD 0.000000 AB 0.000000 BEF 0.000000 ADE 0.000000 AEG 0.000000 ADF 0.000000 AFG 0.000000 ADEF 0.000000 AEFG 0.000000 ACE 0.000000 ACF 0.000000 ACEF 0.000000 DEG 0.000000 DFG 0.000000 DEFG 0.000000 ABE 0.000000 ABF 0.000000 ABEF 0.000000 DG 0.000000 BDE 0.000000 CDE 0.000000 BEG 0.000000 BDF 0.000000 CEG 0.000000 BDEF 0.000000 CDF 0.000000 BFG 0.000000 ADG 0.000000 ADEG 0.000000 BEFG 0.000000 CDEF 0.000000 CFG 0.000000 CEFG 0.000000 ADFG 0.000000 BCE 0.000000 BCF 0.000000 BCEF 0.000000 CG 0.000000 CD 0.000000 BC 0.000000 BG 0.000000 BD 0.000000 ACG 0.000000 ACD 0.000000 ABC 0.000000 ABG 0.000000 ABD 0.000000 ABDE 0.000000 ACDE 0.000000 ABEG 0.000000 ACEG 0.000000 ABDF 0.000000 ABFG 0.000000 ACFG 0.000000 ACDF 0.000000 CDEG 0.000000 BCEG 0.000000 CDFG 0.000000 / 0.000000 BDEG 0.000000 BCFG 0.000000 BDFG 0.000000 BCDG 0.000000 ABCD 0.000000 ABCE 0.000000 ABCF 0.000000 BDG 0.000000 BCD 0.000000 CDG 0.000000 ACDG 0.000000 BCDE 0.000000 BCDF 0.000000 ABCG 0.000000 ABDG 0.000000 BCG 0.000000
node 22: D 100.000000 C 0.000000 E 0.000000 F 0.000000 G 0.000000 A 0.000000 B 0.000000 CD 0.000000 DE 0.000000 DF 0.000000 DG 0.000000 AD 0.000000 BD 0.000000 FG 0.000000 EG 0.000000 EF 0.000000 ACEF 0.000000 ACDF 0.000000 ACDG 0.000000 ACDE 0.000000 ABEG 0.000000 ABEF 0.000000 ABFG 0.000000 ABDG 0.000000 DEG 0.000000 DFG 0.000000 EFG 0.000000 CEG 0.000000 CFG 0.000000 DEF 0.000000 ABCG 0.000000 ABDE 0.000000 ABDF 0.000000 ABCD 0.000000 ABCE 0.000000 ABCF 0.000000 ACEG 0.000000 BDEG 0.000000 BDFG 0.000000 BDEF 0.000000 BCEG 0.000000 BCFG 0.000000 CDFG 0.000000 CEFG 0.000000 CDEG 0.000000 BEFG 0.000000 CDEF 0.000000 ADFG 0.000000 AEFG 0.000000 ADEG 0.000000 ACFG 0.000000 ADEF 0.000000 BCDG 0.000000 BCEF 0.000000 DEFG 0.000000 BCDE 0.000000 BCDF 0.000000 CEF 0.000000 ABC 0.000000 ABD 0.000000 CG 0.000000 CE 0.000000 CF 0.000000 ACD 0.000000 ACE 0.000000 ABG 0.000000 ABE 0.000000 ABF 0.000000 AE 0.000000 AF 0.000000 AC 0.000000 / 0.000000 AB 0.000000 BF 0.000000 BG 0.000000 BE 0.000000 AG 0.000000 BC 0.000000 ACF 0.000000 BDG 0.000000 BEF 0.000000 BDF 0.000000 BCG 0.000000 BDE 0.000000 CDF 0.000000 CDG 0.000000 CDE 0.000000 BEG 0.000000 BFG 0.000000 ADG 0.000000 AEF 0.000000 ADF 0.000000 ACG 0.000000 ADE 0.000000 BCE 0.000000 BCF 0.000000 BCD 0.000000 AEG 0.000000 AFG 0.000000
node 23: D 100.000000 C 0.000000 E 0.000000 F 0.000000 G 0.000000 A 0.000000 B 0.000000 DF 0.000000 DE 0.000000 DG 0.000000 CD 0.000000 AD 0.000000 BD 0.000000 FG 0.000000 EG 0.000000 EF 0.000000 DFG 0.000000 DEG 0.000000 DEF 0.000000 CF 0.000000 CG 0.000000 BC 0.000000 AC 0.000000 CE 0.000000 AG 0.000000 AE 0.000000 AB 0.000000 BE 0.000000 AF 0.000000 BG 0.000000 BF 0.000000 ACDF 0.000000 ABFG 0.000000 ACDE 0.000000 ACDG 0.000000 ACEG 0.000000 ACFG 0.000000 ACEF 0.000000 ABEG 0.000000 ABCG 0.000000 ABCF 0.000000 ABCE 0.000000 ABDE 0.000000 ABEF 0.000000 ABDG 0.000000 ABDF 0.000000 ADEF 0.000000 BDFG 0.000000 BEFG 0.000000 BDEF 0.000000 BDEG 0.000000 CDEF 0.000000 CEFG 0.000000 DEFG 0.000000 CDEG 0.000000 CDFG 0.000000 AEFG 0.000000 BCDE 0.000000 ADEG 0.000000 ADFG 0.000000 BCDF 0.000000 BCEG 0.000000 BCFG 0.000000 BCDG 0.000000 BCEF 0.000000 ADF 0.000000 ADG 0.000000 ACG 0.000000 ADE 0.000000 AFG 0.000000 BCD 0.000000 AEF 0.000000 AEG 0.000000 ACF 0.000000 ABD 0.000000 ABE 0.000000 / 0.000000 ABC 0.000000 ACD 0.000000 ACE 0.000000 ABF 0.000000 ABG 0.000000 CDG 0.000000 CEF 0.000000 CDE 0.000000 CDF 0.000000 EFG 0.000000 ABCD 0.000000 CEG 0.000000 CFG 0.000000 BFG 0.000000 BCG 0.000000 BDE 0.000000 BCE 0.000000 BCF 0.000000 BEF 0.000000 BEG 0.000000 BDF 0.000000 BDG 0.000000
node 24: C 92.783370 D 7.216626 CD 0.000000 DF 0.000000 DE 0.000000 DG 0.000000 CE 0.000000 CF 0.000000 CG 0.000000 AC 0.000000 BC 0.000000 E 0.000000 F 0.000000 G 0.000000 A 0.000000 B 0.000000 AD 0.000000 BD 0.000000 CDF 0.000000 CDE 0.000000 CDG 0.000000 DFG 0.000000 DEG 0.000000 DEF 0.000000 ACD 0.000000 BCD 0.000000 FG 0.000000 EG 0.000000 EF 0.000000 CFG 0.000000 CEG 0.000000 CEF 0.000000 CDFG 0.000000 CDEG 0.000000 CDEF 0.000000 BDF 0.000000 ADF 0.000000 BDE 0.000000 BDG 0.000000 ADG 0.000000 ADE 0.000000 AE 0.000000 BE 0.000000 ACE 0.000000 AF 0.000000 BF 0.000000 ACF 0.000000 BCG 0.000000 BCE 0.000000 ACG 0.000000 BCF 0.000000 ABC 0.000000 AG 0.000000 BG 0.000000 AB 0.000000 DEFG 0.000000 AEFG 0.000000 BCDE 0.000000 BCEF 0.000000 BCDG 0.000000 BCDF 0.000000 ACFG 0.000000 ACEG 0.000000 ADEF 0.000000 ADFG 0.000000 ADEG 0.000000 BCEG 0.000000 ABE 0.000000 ABF 0.000000 ABD 0.000000 / 0.000000 CEFG 0.000000 BDEF 0.000000 BCFG 0.000000 BDEG 0.000000 BEFG 0.000000 BDFG 0.000000 ACEF 0.000000 ABG 0.000000 AEF 0.000000 EFG 0.000000 ABCE 0.000000 ABCD 0.000000 BEG 0.000000 BFG 0.000000 BEF 0.000000 AEG 0.000000 AFG 0.000000 ABCF 0.000000 ABFG 0.000000 ABEG 0.000000 ACDE 0.000000 ACDG 0.000000 ACDF 0.000000 ABDE 0.000000 ABCG 0.000000 ABDF 0.000000 ABEF 0.000000 ABDG 0.000000
node 25: C 100.000000 D 0.000000 E 0.000000 F 0.000000 G 0.000000 A 0.000000 B 0.000000 CD 0.000000 CE 0.000000 CF 0.000000 CG 0.000000 AC 0.000000 BC 0.000000 DF 0.000000 FG 0.000000 DG 0.000000 DE 0.000000 EG 0.000000 EF 0.000000 ACEG 0.000000 ACDE 0.000000 ACEF 0.000000 ABEG 0.000000 ABFG 0.000000 ACDF 0.000000 ABEF 0.000000 ACDG 0.000000 ABDF 0.000000 ABDG 0.000000 EFG 0.000000 ABCD 0.000000 DFG 0.000000 DEF 0.000000 DEG 0.000000 ABDE 0.000000 CFG 0.000000 ABCG 0.000000 ABCE 0.000000 ABCF 0.000000 BDFG 0.000000 BEFG 0.000000 BDEG 0.000000 BCFG 0.000000 BDEF 0.000000 CEFG 0.000000 DEFG 0.000000 CDFG 0.000000 CDEF 0.000000 CDEG 0.000000 ADFG 0.000000 AEFG 0.000000 ADEG 0.000000 ACFG 0.000000 ADEF 0.000000 BCEF 0.000000 BCEG 0.000000 BCDG 0.000000 BCDE 0.000000 BCDF 0.000000 ABF 0.000000 ABG 0.000000 ABE 0.000000 ABC 0.000000 ABD 0.000000 ACG 0.000000 ADE 0.000000 ACF 0.000000 ACD 0.000000 ACE 0.000000 AE 0.000000 AF 0.000000 AD 0.000000 / 0.000000 AB 0.000000 BF 0.000000 BG 0.000000 BE 0.000000 AG 0.000000 BD 0.000000 BEG 0.000000 BFG 0.000000 BEF 0.000000 BDF 0.000000 BDG 0.000000 CEF 0.000000 CEG 0.000000 CDG 0.000000 CDE 0.000000 CDF 0.000000 AEG 0.000000 AFG 0.000000 AEF 0.000000 ADF 0.000000 ADG 0.000000 BCG 0.000000 BDE 0.000000 BCF 0.000000 BCD 0.000000 BCE 0.000000
node 26: C 100.000000 D 0.000000 E 0.000000 F 0.000000 G 0.000000 A 0.000000 B 0.000000 CD 0.000000 CE 0.000000 CF 0.000000 CG 0.000000 AC 0.000000 BC 0.000000 DF 0.000000 FG 0.000000 DE 0.000000 DG 0.000000 EG 0.000000 EF 0.000000 ACEG 0.000000 ACDE 0.000000 ACEF 0.000000 ABEG 0.000000 ABFG 0.000000 ACDF 0.000000 ABEF 0.000000 ACDG 0.000000 ABDF 0.000000 ABDG 0.000000 EFG 0.000000 ABCD 0.000000 DFG 0.000000 DEF 0.000000 DEG 0.000000 ABDE 0.000000 CFG 0.000000 ABCG 0.000000 ABCE 0.000000 ABCF 0.000000 BDFG 0.000000 BEFG 0.000000 BDEG 0.000000 BCFG 0.000000 BDEF 0.000000 CEFG 0.000000 DEFG 0.000000 CDFG 0.000000 CDEF 0.000000 CDEG 0.000000 ADFG 0.000000 AEFG 0.000000 ADEG 0.000000 ACFG 0.000000 ADEF 0.000000 BCEF 0.000000 BCEG 0.000000 BCDG 0.000000 BCDE 0.000000 BCDF 0.000000 ABF 0.000000 ABG 0.000000 ABE 0.000000 ABC 0.000000 ABD 0.000000 ACG 0.000000 ADE 0.000000 ACF 0.000000 ACD 0.000000 ACE 0.000000 AE 0.000000 AF 0.000000 AD 0.000000 / 0.000000 AB 0.000000 BF 0.000000 BG 0.000000 BE 0.000000 AG 0.000000 BD 0.000000 BEG 0.000000 BFG 0.000000 BEF 0.000000 BDF 0.000000 BDG 0.000000 CEF 0.000000 CEG 0.000000 CDG 0.000000 CDE 0.000000 CDF 0.000000 AEG 0.000000 AFG 0.000000 AEF 0.000000 ADF 0.000000 ADG 0.000000 BCG 0.000000 BDE 0.000000 BCF 0.000000 BCD 0.000000 BCE 0.000000
node 27: C 100.000000 D 0.000000 E 0.000000 F 0.000000 G 0.000000 A 0.000000 B 0.000000 CF 0.000000 CE 0.000000 CD 0.000000 CG 0.000000 AC 0.000000 BC 0.000000 DF 0.000000 FG 0.000000 DE 0.000000 DG 0.000000 EG 0.000000 EF 0.000000 CEF 0.000000 AF 0.000000 AG 0.000000 AD 0.000000 AE 0.000000 BD 0.000000 BF 0.000000 BG 0.000000 BE 0.000000 ACDF 0.000000 ADEF 0.000000 ABFG 0.000000 ACDE 0.000000 ACEG 0.000000 ACFG 0.000000 ACDG 0.000000 ACEF 0.000000 ABEG 0.000000 ABCF 0.000000 ABCG 0.000000 ABCE 0.000000 ABCD 0.000000 ABDG 0.000000 ABEF 0.000000 ABDE 0.000000 ABDF 0.000000 BDFG 0.000000 BEFG 0.000000 BDEF 0.000000 BDEG 0.000000 CDEF 0.000000 CEFG 0.000000 DEFG 0.000000 CDEG 0.000000 CDFG 0.000000 AEFG 0.000000 BCDE 0.000000 ADEG 0.000000 ADFG 0.000000 BCDF 0.000000 BCEG 0.000000 BCFG 0.000000 BCDG 0.000000 BCEF 0.000000 EFG 0.000000 ADE 0.000000 ADF 0.000000 ACF 0.000000 ACG 0.000000 AEG 0.000000 AFG 0.000000 ADG 0.000000 AEF 0.000000 ACE 0.000000 ABC 0.000000 ABD 0.000000 / 0.000000 AB 0.000000 ABG 0.000000 ACD 0.000000 ABE 0.000000 ABF 0.000000 BCD 0.000000 CDG 0.000000 CEG 0.000000 CDE 0.000000 CDF 0.000000 DEG 0.000000 DFG 0.000000 CFG 0.000000 DEF 0.000000 BFG 0.000000 BCG 0.000000 BDE 0.000000 BCE 0.000000 BCF 0.000000 BEF 0.000000 BEG 0.000000 BDF 0.000000 BDG 0.000000
node 28: C 97.111750 D 2.712679 CD 0.175574 DF 0.000000 DG 0.000000 DE 0.000000 CF 0.000000 CE 0.000000 CDF 0.000000 CDE 0.000000 E 0.000000 F 0.000000 G 0.000000 A 0.000000 B 0.000000 AD 0.000000 BD 0.000000 CG 0.000000 AC 0.000000 BC 0.000000 CDG 0.000000 BCD 0.000000 ACD 0.000000 DFG 0.000000 DEG 0.000000 DEF 0.000000 CDEF 0.000000 CEF 0.000000 FG 0.000000 EG 0.000000 EF 0.000000 BDF 0.000000 ADF 0.000000 BDG 0.000000 BDE 0.000000 ADG 0.000000 ADE 0.000000 CDFG 0.000000 CDEG 0.000000 BCDF 0.000000 ACDF 0.000000 BCDE 0.000000 ACDE 0.000000 CFG 0.000000 CEG 0.000000 BCF 0.000000 ACF 0.000000 BCE 0.000000 ACE 0.000000 DEFG 0.000000 AE 0.000000 BE 0.000000 AF 0.000000 BF 0.000000 AG 0.000000 BG 0.000000 AB 0.000000 ADEF 0.000000 ADEG 0.000000 AEFG 0.000000 ADFG 0.000000 ACDG 0.000000 BCEF 0.000000 ACEF 0.000000 ACFG 0.000000 ACEG 0.000000 BDEG 0.000000 BDEF 0.000000 BEFG 0.000000 BDFG 0.000000 BCFG 0.000000 CEFG 0.000000 / 0.000000 BCEG 0.000000 BCDG 0.000000 ABF 0.000000 ABG 0.000000 ACG 0.000000 ABC 0.000000 ABD 0.000000 ABE 0.000000 BFG 0.000000 BEG 0.000000 BEF 0.000000 AEF 0.000000 AEG 0.000000 AFG 0.000000 ABEF 0.000000 ABDG 0.000000 ABDF 0.000000 BCG 0.000000 ABFG 0.000000 ABEG 0.000000 ABCE 0.000000 ABCD 0.000000 EFG 0.000000 ABDE 0.000000 ABCG 0.000000 ABCF 0.000000
node 29: C 68.033750 E 14.209230 F 7.104613 A 2.775324 CE 2.711176 EF 1.867925 CF 1.355588 D 1.212594 DE 0.252067 CEF 0.161716 CD 0.152837 DF 0.126034 CDE 0.014416 DEF 0.014416 CDF 0.007208 CDEF 0.001113 AC 0.000000 AE 0.000000 AF 0.000000 ACE 0.000000 ACF 0.000000 AEF 0.000000 AD 0.000000 ADE 0.000000 ACEF 0.000000 ADF 0.000000 ACD 0.000000 EG 0.000000 ACDE 0.000000 FG 0.000000 ADEF 0.000000 ACDF 0.000000 EFG 0.000000 DG 0.000000 DEG 0.000000 DFG 0.000000 DEFG 0.000000 G 0.000000 B 0.000000 CG 0.000000 BE 0.000000 BC 0.000000 AG 0.000000 BF 0.000000 AB 0.000000 CEG 0.000000 BCE 0.000000 CFG 0.000000 BEF 0.000000 BCF 0.000000 AEG 0.000000 BD 0.000000 CEFG 0.000000 AFG 0.000000 BCEF 0.000000 BDE 0.000000 AEFG 0.000000 BDF 0.000000 ADG 0.000000 CDG 0.000000 BCD 0.000000 CDEG 0.000000 BDEF 0.000000 BCDE 0.000000 ADEG 0.000000 CDFG 0.000000 BCDF 0.000000 ADFG 0.000000 ACG 0.000000 ABC 0.000000 ABE 0.000000 ABF 0.000000 ACEG 0.000000 ABCE 0.000000 ABEF 0.000000 ACFG 0.000000 ABCF 0.000000 ABD 0.000000 ABDE 0.000000 ACDG 0.000000 ABDF 0.000000 ABCD 0.000000 BEG 0.000000 BFG 0.000000 BEFG 0.000000 BDEG 0.000000 BDG 0.000000 BDFG 0.000000 BG 0.000000 BCEG 0.000000 ABG 0.000000 BCG 0.000000 ABEG 0.000000 BCFG 0.000000 ABCG 0.000000 / 0.000000 BCDG 0.000000 ABFG 0.000000 ABDG 0.000000
node 30: G 100.000000 C 0.000000 E 0.000000 F 0.000000 D 0.000000 B 0.000000 A 0.000000 CG 0.000000 EG 0.000000 FG 0.000000 DG 0.000000 BG 0.000000 AG 0.000000 DF 0.000000 DE 0.000000 EF 0.000000 CF 0.000000 CE 0.000000 BC 0.000000 AC 0.000000 CD 0.000000 ACEF 0.000000 ABDG 0.000000 ACEG 0.000000 ACDG 0.000000 ABEF 0.000000 ABEG 0.000000 ABFG 0.000000 ACDF 0.000000 ACDE 0.000000 ABDF 0.000000 EFG 0.000000 ABCD 0.000000 DEG 0.000000 DFG 0.000000 ABCE 0.000000 DEF 0.000000 ABDE 0.000000 ABCF 0.000000 ABCG 0.000000 ACFG 0.000000 BDFG 0.000000 BEFG 0.000000 BDEF 0.000000 BDEG 0.000000 CDEF 0.000000 CEFG 0.000000 DEFG 0.000000 CDEG 0.000000 CDFG 0.000000 BCFG 0.000000 ADFG 0.000000 AEFG 0.000000 ADEF 0.000000 ADEG 0.000000 BCDE 0.000000 BCEF 0.000000 BCEG 0.000000 BCDF 0.000000 BCDG 0.000000 ABG 0.000000 ACD 0.000000 ABE 0.000000 ABF 0.000000 ACE 0.000000 ADE 0.000000 ADF 0.000000 ACF 0.000000 ACG 0.000000 ABD 0.000000 AD 0.000000 AE 0.000000 / 0.000000 AB 0.000000 AF 0.000000 BF 0.000000 ABC 0.000000 BD 0.000000 BE 0.000000 ADG 0.000000 BFG 0.000000 CDE 0.000000 BEF 0.000000 BEG 0.000000 CDF 0.000000 CEG 0.000000 CFG 0.000000 CDG 0.000000 CEF 0.000000 BDG 0.000000 AFG 0.000000 BCD 0.000000 AEF 0.000000 AEG 0.000000 BCE 0.000000 BDE 0.000000 BDF 0.000000 BCF 0.000000 BCG 0.000000
node 31: G 100.000000 C 0.000000 E 0.000000 F 0.000000 D 0.000000 B 0.000000 A 0.000000 DG 0.000000 FG 0.000000 EG 0.000000 CG 0.000000 BG 0.000000 AG 0.000000 DF 0.000000 DE 0.000000 EF 0.000000 DFG 0.000000 DEG 0.000000 EFG 0.000000 CF 0.000000 CE 0.000000 CD 0.000000 AC 0.000000 BC 0.000000 BE 0.000000 BD 0.000000 AE 0.000000 BF 0.000000 AD 0.000000 AF 0.000000 AB 0.000000 ADG 0.000000 BEG 0.000000 AFG 0.000000 BFG 0.000000 CDG 0.000000 AEG 0.000000 CFG 0.000000 BDG 0.000000 ACEG 0.000000 ACEF 0.000000 ABDG 0.000000 ACFG 0.000000 ABDF 0.000000 ACDE 0.000000 ACDG 0.000000 ACDF 0.000000 ABEF 0.000000 ABEG 0.000000 ABFG 0.000000 BDFG 0.000000 BEFG 0.000000 BDEF 0.000000 BDEG 0.000000 CDEF 0.000000 CEFG 0.000000 DEFG 0.000000 CDEG 0.000000 CDFG 0.000000 BCFG 0.000000 ADFG 0.000000 AEFG 0.000000 ADEF 0.000000 ADEG 0.000000 BCDE 0.000000 BCEF 0.000000 BCEG 0.000000 BCDF 0.000000 BCDG 0.000000 ADE 0.000000 ACG 0.000000 ACF 0.000000 ADF 0.000000 BCE 0.000000 BCD 0.000000 AEF 0.000000 ACE 0.000000 ABD 0.000000 ABC 0.000000 / 0.000000 ABE 0.000000 ACD 0.000000 ABG 0.000000 ABF 0.000000 ABCD 0.000000 DEF 0.000000 CEG 0.000000 ABCE 0.000000 ABDE 0.000000 ABCG 0.000000 ABCF 0.000000 CEF 0.000000 BDE 0.000000 BCG 0.000000 BCF 0.000000 BDF 0.000000 CDF 0.000000 CDE 0.000000 BEF 0.000000
node 32: C 68.172830 G 26.326640 CG 5.500527 CD 0.000000 CF 0.000000 CE 0.000000 DG 0.000000 FG 0.000000 EG 0.000000 CDG 0.000000 CFG 0.000000 CEG 0.000000 E 0.000000 F 0.000000 BC 0.000000 D 0.000000 B 0.000000 AC 0.000000 A 0.000000 ACG 0.000000 BCG 0.000000 BG 0.000000 AG 0.000000 CDF 0.000000 CDE 0.000000 CDFG 0.000000 CEF 0.000000 CDEG 0.000000 CEFG 0.000000 DFG 0.000000 DEG 0.000000 EFG 0.000000 DF 0.000000 DE 0.000000 EF 0.000000 ACD 0.000000 BCD 0.000000 ACF 0.000000 BCF 0.000000 BCE 0.000000 BCDG 0.000000 ACDG 0.000000 ACE 0.000000 BCFG 0.000000 ACFG 0.000000 BCEG 0.000000 ACEG 0.000000 ADG 0.000000 BDG 0.000000 AFG 0.000000 BFG 0.000000 AEG 0.000000 BEG 0.000000 CDEF 0.000000 DEFG 0.000000 BE 0.000000 BF 0.000000 BD 0.000000 AE 0.000000 AF 0.000000 AD 0.000000 AB 0.000000 ABC 0.000000 ABCG 0.000000 ABG 0.000000 ADEG 0.000000 ADEF 0.000000 ADFG 0.000000 BEFG 0.000000 BDFG 0.000000 BDEG 0.000000 / 0.000000 BCEF 0.000000 BDEF 0.000000 AEFG 0.000000 BCDE 0.000000 BCDF 0.000000 ACEF 0.000000 BDE 0.000000 AEF 0.000000 BDF 0.000000 DEF 0.000000 BEF 0.000000 ABE 0.000000 ABD 0.000000 ABF 0.000000 ADF 0.000000 ADE 0.000000 ABCD 0.000000 ABEG 0.000000 ABEF 0.000000 ABFG 0.000000 ACDF 0.000000 ACDE 0.000000 ABCF 0.000000 ABCE 0.000000 ABDE 0.000000 ABDG 0.000000 ABDF 0.000000
node 33: C 62.711010 CG 9.390171 G 5.569009 CE 4.662274 EG 2.904100 E 2.784505 CF 2.331137 CEG 1.948481 FG 1.452050 F 1.392252 EF 1.161417 CFG 0.974241 A 0.464803 CEF 0.431389 CD 0.346945 EFG 0.314768 DG 0.247832 D 0.237625 DE 0.156727 CDG 0.138676 CEFG 0.122068 DF 0.078364 CDE 0.052872 DEG 0.042476 CDF 0.026436 DFG 0.021238 CDEG 0.014407 DEF 0.010396 CDFG 0.007203 CDEF 0.003123 DEFG 0.002010 ACG 0.000000 AC 0.000000 ACE 0.000000 AG 0.000000 AE 0.000000 AEG 0.000000 ACEG 0.000000 ACF 0.000000 AF 0.000000 AFG 0.000000 ACFG 0.000000 AEF 0.000000 ACEF 0.000000 ACD 0.000000 AEFG 0.000000 AD 0.000000 ADG 0.000000 ACDG 0.000000 ADE 0.000000 ACDE 0.000000 ADF 0.000000 ADEG 0.000000 ACDF 0.000000 ADFG 0.000000 ADEF 0.000000 B 0.000000 BC 0.000000 BCG 0.000000 BE 0.000000 BG 0.000000 BCE 0.000000 BCEG 0.000000 BF 0.000000 BEG 0.000000 BCF 0.000000 AB 0.000000 BCFG 0.000000 BFG 0.000000 BCEF 0.000000 BEF 0.000000 BEFG 0.000000 BCD 0.000000 BD 0.000000 BCDG 0.000000 BDG 0.000000 BCDE 0.000000 BDE 0.000000 BDEG 0.000000 BCDF 0.000000 BDF 0.000000 BDFG 0.000000 BDEF 0.000000 ABC 0.000000 ABCG 0.000000 ABG 0.000000 ABCE 0.000000 ABCF 0.000000 ABE 0.000000 ABEG 0.000000 ABFG 0.000000 ABF 0.000000 ABEF 0.000000 ABCD 0.000000 ABD 0.000000 ABDG 0.000000 ABDE 0.000000 ABDF 0.000000 / 0.000000
node 34: BC 45.102810 B 10.401140 C 8.804095 BCG 7.342651 BG 4.005326 BCE 3.645669 BEG 2.270863 CG 2.047520 BE 2.002663 BCF 1.822834 BFG 1.135432 CEG 1.087846 CE 1.016605 BF 1.001331 BEF 0.908171 BCEG 0.860635 G 0.781842 EG 0.633237 CFG 0.543923 CF 0.508303 BCFG 0.430318 E 0.390921 FG 0.316618 BCD 0.271294 A 0.269342 EF 0.253246 CEF 0.240846 F 0.195461 BDG 0.193792 BCEF 0.190542 EFG 0.175736 BD 0.170904 BEFG 0.139032 BDE 0.122553 CEFG 0.122068 CDG 0.077424 CD 0.075651 BDF 0.061277 BCDG 0.061253 DG 0.054039 DE 0.034174 D 0.033361 CDE 0.029519 DEG 0.023715 BCDE 0.023353 BDEG 0.018762 DF 0.017087 CDF 0.014759 CDEG 0.014407 DFG 0.011857 BCDF 0.011677 BDFG 0.009381 CDFG 0.007203 DEF 0.005804 BDEF 0.004592 CDEF 0.003123 DEFG 0.002010 ABCG 0.000000 ABC 0.000000 ABCE 0.000000 AB 0.000000 ABG 0.000000 ABEG 0.000000 ACEG 0.000000 ABCF 0.000000 ABE 0.000000 AC 0.000000 ABFG 0.000000 ACFG 0.000000 ABF 0.000000 ACG 0.000000 AG 0.000000 AE 0.000000 ACE 0.000000 AF 0.000000 ABEF 0.000000 AEG 0.000000 ACEF 0.000000 ACF 0.000000 AFG 0.000000 ABCD 0.000000 AEFG 0.000000 ABDG 0.000000 ABD 0.000000 ACDG 0.000000 ABDE 0.000000 AEF 0.000000 ACDE 0.000000 AD 0.000000 ABDF 0.000000 ADEG 0.000000 ACDF 0.000000 ACD 0.000000 ADG 0.000000 ADFG 0.000000 ADEF 0.000000 ADE 0.000000 ADF 0.000000 / 0.000000
node 35: ABC 40.250970 AB 9.063896 AC 7.672178 ABCG 6.635480 BC 4.851845 ABG 3.574461 ABCE 3.294554 ABEG 2.052156 ACG 1.827262 ABE 1.787230 ABCF 1.647277 A 1.594023 ABFG 1.026078 ACEG 0.983076 ACE 0.907246 ABF 0.893615 BCEG 0.860635 ABEF 0.820705 BCG 0.707172 AG 0.681323 B 0.668623 C 0.565959 AEG 0.565118 ACFG 0.491538 ACF 0.453623 BG 0.430865 BCFG 0.430318 BCE 0.351115 AE 0.340661 AFG 0.282559 ABCD 0.245166 AEF 0.226004 CG 0.220258 BEG 0.218707 ACEF 0.217650 BE 0.215433 BCEF 0.190542 BCF 0.175557 ABDG 0.175128 AF 0.170331 AEFG 0.158811 ABD 0.152520 BEFG 0.139032 CEFG 0.122068 ABDE 0.110750 CE 0.109359 BFG 0.109354 BF 0.107716 CEG 0.104771 BEF 0.087466 ACDG 0.069967 EG 0.068119 ACD 0.067513 BCDG 0.061253 ABDF 0.055375 CF 0.054680 CFG 0.052385 G 0.050260 ADG 0.048226 FG 0.034060 ADE 0.030498 AD 0.029072 EF 0.027242 ACDE 0.026676 BCD 0.026128 E 0.025130 BCDE 0.023353 CEF 0.023196 ADEG 0.021431 BDEG 0.018762 BDG 0.018664 BD 0.018385 EFG 0.016925 ADF 0.015249 CDEG 0.014407 ACDF 0.013338 F 0.012565 BDE 0.011803 BCDF 0.011677 ADFG 0.010715 BDFG 0.009381 CD 0.008138 CDG 0.007457 CDFG 0.007203 BDF 0.005902 DG 0.005813 ADEF 0.005245 BDEF 0.004592 DE 0.003676 CDEF 0.003123 CDE 0.002843 DEG 0.002284 D 0.002145 DEFG 0.002010 DF 0.001838 CDF 0.001421 DFG 0.001142 DEF 0.000559 / 0.000000
[SUPPLEMENT]
[END]
```
