## Supplementary material S0 to S4 for "Ecological changes have driven biotic exchanges across the Indian Ocean": Emballuronidae - Model Test.txt

```
#Results of Model Test#
	LnL	numparams	d	e	j	AICc	AICc_wt
DEC	-32.3	2	0.0012	2.0e-09	0	69.39	0.0001
DEC+J	-23.34	3	1.0e-12	1.0e-12	0.045	54.4	0.26
DIVALIKE	-29.07	2	0.0018	1.0e-12	0	62.94	0.0036
DIVALIKE+J	-22.31	3	1.0e-12	1.0e-12	0.046	52.34	0.72
BAYAREALIKE	-39.5	2	0.0019	0.033	0	83.81	1.1e-07
BAYAREALIKE+J	-25.67	3	1.0e-07	1.0e-07	0.060	59.05	0.025
# Use the highest AICc_wt to select the best model
===============================================================
alt	null	LnLalt	LnLnull	DFalt	DFnull	DF	Dstatistic	pval	test	tail	AIC1	AIC2	AICwt1	AICwt2	AICweight_ratio_model1	AICweight_ratio_model2
DEC+J	DEC	-23.34	-32.3	3	2	1	17.91	2.3e-05	chi-squared	one-tailed	52.68	68.59	1.00	0.0004	2849	0.0004
DIVALIKE+J	DIVALIKE	-22.31	-29.07	3	2	1	13.51	0.0002	chi-squared	one-tailed	50.63	62.14	1.00	0.0032	316.3	0.0032
BAYAREALIKE+J	BAYAREALIKE	-25.67	-39.5	3	2	1	27.67	1.4e-07	chi-squared	one-tailed	57.34	83.01	1.00	2.7e-06	375071	2.7e-06
# The p-value of the LRT (Likelihood Ratio Test) tells you whether or not you can reject
# the null hypothesis that without J and +J confer equal likelihoods on the data.
```
