## Supplementary material S0 to S4 for "Ecological changes have driven biotic exchanges across the Indian Ocean": Exacum - Model Test.txt

```
#Results of Model Test#
	LnL	numparams	d	e	j	AICc	AICc_wt
DEC	-35.4	2	0.0017	1.0e-12	0	75.07	0.0012
DEC+J	-28.87	3	1.0e-12	6.7e-10	0.012	64.29	0.25
DIVALIKE	-33.8	2	0.0026	1.0e-12	0	71.86	0.0057
DIVALIKE+J	-27.8	3	1.0e-12	1.0e-12	0.013	62.16	0.73
BAYAREALIKE	-46.29	2	0.0024	0.031	0	96.85	2.2e-08
BAYAREALIKE+J	-32.68	3	1.0e-07	1.0e-07	0.018	71.91	0.0056
# Use the highest AICc_wt to select the best model
===============================================================
alt	null	LnLalt	LnLnull	DFalt	DFnull	DF	Dstatistic	pval	test	tail	AIC1	AIC2	AICwt1	AICwt2	AICweight_ratio_model1	AICweight_ratio_model2
DEC+J	DEC	-28.87	-35.4	3	2	1	13.06	0.0003	chi-squared	one-tailed	63.74	74.79	1.00	0.0040	251.8	0.0040
DIVALIKE+J	DIVALIKE	-27.8	-33.8	3	2	1	11.99	0.0005	chi-squared	one-tailed	61.6	71.59	0.99	0.0067	147.7	0.0068
BAYAREALIKE+J	BAYAREALIKE	-32.68	-46.29	3	2	1	27.22	1.8e-07	chi-squared	one-tailed	71.36	96.57	1.00	3.3e-06	299204	3.3e-06
# The p-value of the LRT (Likelihood Ratio Test) tells you whether or not you can reject
# the null hypothesis that without J and +J confer equal likelihoods on the data.
```
