## Supplementary material S0 to S4 for "Ecological changes have driven biotic exchanges across the Indian Ocean": Falconidae - Model Test.txt

```
#Results of Model Test#
	LnL	numparams	d	e	j	AICc	AICc_wt
DEC	-241.7	2	0.011	0.0074	0	487.5	2.1e-06
DEC+J	-227.5	3	0.0074	1.0e-12	0.023	461.4	1.00
DIVALIKE	-257.5	2	0.013	0.0008	0	519.2	2.7e-13
DIVALIKE+J	-241.9	3	0.0083	1.0e-12	0.024	490.1	5.8e-07
BAYAREALIKE	-267.4	2	0.017	0.16	0	539.1	1.3e-17
BAYAREALIKE+J	-233.6	3	0.0061	1.0e-07	0.033	473.6	0.0022
# Use the highest AICc_wt to select the best model
===============================================================
alt	null	LnLalt	LnLnull	DFalt	DFnull	DF	Dstatistic	pval	test	tail	AIC1	AIC2	AICwt1	AICwt2	AICweight_ratio_model1	AICweight_ratio_model2
DEC+J	DEC	-227.5	-241.7	3	2	1	28.35	1.0e-07	chi-squared	one-tailed	461	487.3	1.00	1.9e-06	525767	1.9e-06
DIVALIKE+J	DIVALIKE	-241.9	-257.5	3	2	1	31.34	2.2e-08	chi-squared	one-tailed	489.7	519	1.00	4.3e-07	2349934	4.3e-07
BAYAREALIKE+J	BAYAREALIKE	-233.6	-267.4	3	2	1	67.7	1.9e-16	chi-squared	one-tailed	473.2	538.9	1.00	5.4e-15	1.84e+14	5.4e-15
# The p-value of the LRT (Likelihood Ratio Test) tells you whether or not you can reject
# the null hypothesis that without J and +J confer equal likelihoods on the data.
```
