## Supplementary material S0 to S4 for "Ecological changes have driven biotic exchanges across the Indian Ocean": Ficus - Model Test.txt

```
#Results of Model Test#
	LnL	numparams	d	e	j	AICc	AICc_wt
DEC	-212.8	2	0.0042	0.0078	0	429.7	8.7e-20
DEC+J	-199.2	3	0.0026	1.0e-12	0.025	404.8	2.2e-14
DIVALIKE	-217.3	2	0.0047	0.0049	0	438.7	9.6e-22
DIVALIKE+J	-204	3	0.0031	1.0e-12	0.019	414.3	1.9e-16
BAYAREALIKE	-193.7	2	0.0022	0.043	0	391.5	1.7e-11
BAYAREALIKE+J	-167.8	3	0.0010	0.0058	0.020	341.9	1.00
# Use the highest AICc_wt to select the best model
===============================================================
alt	null	LnLalt	LnLnull	DFalt	DFnull	DF	Dstatistic	pval	test	tail	AIC1	AIC2	AICwt1	AICwt2	AICweight_ratio_model1	AICweight_ratio_model2
DEC+J	DEC	-199.2	-212.8	3	2	1	27.09	1.9e-07	chi-squared	one-tailed	404.4	429.5	1.00	3.6e-06	281245	3.6e-06
DIVALIKE+J	DIVALIKE	-204	-217.3	3	2	1	26.55	2.6e-07	chi-squared	one-tailed	414	438.5	1.00	4.7e-06	214764	4.7e-06
BAYAREALIKE+J	BAYAREALIKE	-167.8	-193.7	3	2	1	51.74	6.3e-13	chi-squared	one-tailed	341.6	391.3	1.00	1.6e-11	6.32e+10	1.6e-11
# The p-value of the LRT (Likelihood Ratio Test) tells you whether or not you can reject
# the null hypothesis that without J and +J confer equal likelihoods on the data.
```
