## Supplementary material S0 to S4 for "Ecological changes have driven biotic exchanges across the Indian Ocean": Natricinae - Model Test.txt

```
#Results of Model Test#
	LnL	numparams	d	e	j	AICc	AICc_wt
DEC	-74.11	2	0.0009	1.0e-12	0	152.4	0.017
DEC+J	-69.15	3	0.0004	1.0e-12	0.0092	144.6	0.82
DIVALIKE	-75.21	2	0.0013	1.0e-12	0	154.6	0.0057
DIVALIKE+J	-70.79	3	0.0005	1.0e-12	0.011	147.9	0.16
BAYAREALIKE	-90.92	2	0.0009	0.016	0	186	8.6e-10
BAYAREALIKE+J	-77.19	3	0.0003	1.0e-07	0.013	160.7	0.0003
# Use the highest AICc_wt to select the best model
===============================================================
alt	null	LnLalt	LnLnull	DFalt	DFnull	DF	Dstatistic	pval	test	tail	AIC1	AIC2	AICwt1	AICwt2	AICweight_ratio_model1	AICweight_ratio_model2
DEC+J	DEC	-69.15	-74.11	3	2	1	9.91	0.0016	chi-squared	one-tailed	144.3	152.2	0.98	0.019	52.11	0.019
DIVALIKE+J	DIVALIKE	-70.79	-75.21	3	2	1	8.83	0.0030	chi-squared	one-tailed	147.6	154.4	0.97	0.032	30.4	0.033
BAYAREALIKE+J	BAYAREALIKE	-77.19	-90.92	3	2	1	27.45	1.6e-07	chi-squared	one-tailed	160.4	185.8	1.00	3.0e-06	336175	3.0e-06
# The p-value of the LRT (Likelihood Ratio Test) tells you whether or not you can reject
# the null hypothesis that without J and +J confer equal likelihoods on the data.
```
