## Supplementary material S0 to S4 for "Ecological changes have driven biotic exchanges across the Indian Ocean": Neobatrachia - Model Test.txt

```
#Results of Model Test#
	LnL	numparams	d	e	j	AICc	AICc_wt
DEC	-624.1	2	0.0009	2.0e-06	0	1252	2.3e-65
DEC+J	-605.9	3	0.0007	1.0e-12	0.0058	1218	7.3e-58
DIVALIKE	-651	2	0.0010	1.0e-12	0	1306	5.2e-77
DIVALIKE+J	-626.8	3	0.0007	1.0e-12	0.0059	1260	5.8e-67
BAYAREALIKE	-575.6	2	0.0005	0.0080	0	1155	2.8e-44
BAYAREALIKE+J	-474.3	3	0.0003	0.0003	0.0085	954.7	1
# Use the highest AICc_wt to select the best model
===============================================================
alt	null	LnLalt	LnLnull	DFalt	DFnull	DF	Dstatistic	pval	test	tail	AIC1	AIC2	AICwt1	AICwt2	AICweight_ratio_model1	AICweight_ratio_model2
1	DEC+J	DEC	-28.87	-35.4	3	2	1	13.06	0.0003	chi-squared	one-tailed	63.74	74.79	1.00	0.0040	251.8	0.0040
2	DIVALIKE+J	DIVALIKE	-27.8	-33.8	3	2	1	11.99	0.0005	chi-squared	one-tailed	61.6	71.59	0.99	0.0067	147.7	0.0068
3	BAYAREALIKE+J	BAYAREALIKE	-32.68	-46.29	3	2	1	27.22	1.8e-07	chi-squared	one-tailed	71.36	96.57	1.00	3.3e-06	299204	3.3e-06
# The p-value of the LRT (Likelihood Ratio Test) tells you whether or not you can reject
# the null hypothesis that without J and +J confer equal likelihoods on the data.
```
