## Supplementary material S0 to S4 for "Ecological changes have driven biotic exchanges across the Indian Ocean": Palaeognathae - BayArea (mtDNA).txt

```
Bayarea Analysis Result file
[TAXON]
1	Tinamus_major	D
2	Pterocnemia_pennata	D
3	Casuarius_bennetti	BF
4	Crypturellus_tataupa	D
5	Apteryx_mantelli	E
6	Rhea_americana	D
7	Apteryx_owenii	E
8	Anomalopteryx_didiformis	E
9	Aepyornis_hildebrandti	C
10	Dromaius_novaehollandiae	B
11	Apteryx_haastii	E
12	Casuarius_casuarius	B
13	Emeus_crassus	E
14	Eudromia_elegans	D
15	Struthio_camelus	A
16	Dinornis_giganteus	E
17	Mullerornis_agilis	C
[TREE]
Tree=((((((9:18.04121509921123,17:18.04121509921123)0.9831:31.403689288570266,((11:2.7876697840148417,7:2.7876697840148417)0.8008:6.281271854427077,5:9.068941638441919)0.9965:40.37596274933958)1.0000:9.127780619747746,((3:4.364903963257436,12:4.364903963257436)1.0000:23.126036354645045,10:27.490940317902478)1.0000:31.081744689626763)1.0000:7.821717819229576,(((8:4.110786020372987,13:4.110786020372987)0.6916:4.568178025702161,16:8.678964046075148)0.9735:47.3303621586682,((4:25.190014077203504,1:25.190014077203504)0.6416:13.464117065540108,14:38.654131142743616)0.8110:17.355195061999737)1.0000:10.385076622015468)1.0000:4.097047474749658,(2:10.933345952642732,6:10.933345952642732)1.0000:59.55810434886575)1.0000:3.7319624094100874,15:74.22341271091857)1.0000:168.067942593182;
[RESULT]
Result of Bayarea:
node 18 (anc. of terminals 9-17): C 63.48 CE 8.61 CD 7.41 AC 6.69 BC 4.69 CF 3.20 CDE 0.64 BCE 0.61 ACD 0.59 A 0.56 ACE 0.48 CEF 0.45 ACF 0.43 BCF 0.40 ABC 0.27 BCD 0.24 AD 0.21 CDF 0.16 F 0.11 E 0.08 B 0.08 BE 0.08 DE 0.08 BCEF 0.05 BF 0.05 D 0.05 BD 0.03 ACDF 0.03 ABCD 0.03 DF 0.03 AE 0.03 ABD 0.03 CDEF 0.03 BCDE 0.03 AB 0.03 BCDF 0.03 ABCF 0.03
node 19 (anc. of terminals 11-7): E 99.36 BE 0.24 AE 0.19 DE 0.11 EF 0.05 CE 0.05
node 20 (anc. of terminals 11-5): E 90.27 BE 3.17 DE 2.24 CE 1.65 EF 1.28 AE 1.15 ADE 0.08 BEF 0.08 BCE 0.05 BDE 0.03
node 21 (anc. of terminals 9-5): DE 12.00 CE 10.40 E 9.97 CDE 5.71 D 5.31 BE 5.28 BDE 3.87 CD 3.73 BCE 3.28 C 2.85 AE 2.83 BC 2.51 BD 2.35 B 2.29 ACE 1.84 ADE 1.76 BCDE 1.60 BEF 1.41 BCD 1.41 AC 1.25 AD 1.23 ACD 1.09 EF 0.99 ACDE 0.91 CEF 0.88 DEF 0.85 DF 0.85 BCEF 0.83 F 0.80 ABE 0.80 CF 0.77 BF 0.75 BDEF 0.59 A 0.56 BDF 0.53 CDF 0.53 AB 0.53 ABCE 0.51 CDEF 0.51 ABC 0.48 ABDE 0.37 ADF 0.29 ACF 0.27 ABD 0.24 BCF 0.21 AF 0.21 ABDF 0.19 BCDEF 0.19 ACDF 0.19 ABCD 0.16 ACEF 0.16 ADEF 0.13 BCDF 0.13 ABCDE 0.11 ABF 0.11 ACDEF 0.11 AEF 0.11 ABCF 0.11 ABDEF 0.03 ABCDEF 0.03 ABCEF 0.03 ABEF 0.03
node 22 (anc. of terminals 3-12): B 55.16 BF 42.55 BE 0.64 BEF 0.43 BD 0.24 BDF 0.19 BC 0.16 ABF 0.16 AB 0.16 F 0.16 BCF 0.13 CF 0.03
node 23 (anc. of terminals 3-10): B 43.70 BE 13.04 BF 11.84 BD 7.41 BC 4.13 BEF 2.77 AB 2.48 F 1.79 BDE 1.52 BDF 1.52 E 1.25 BCF 1.07 BCE 0.67 BCD 0.67 ABF 0.64 ABE 0.59 ABC 0.43 EF 0.40 DF 0.35 ABD 0.35 D 0.35 BDEF 0.24 BCEF 0.21 AD 0.21 CF 0.21 C 0.21 DE 0.19 ABEF 0.19 AF 0.16 AC 0.13 AE 0.13 ABCE 0.13 BCDE 0.11 BCDF 0.11 CE 0.08 A 0.08 CEF 0.08 ADE 0.05 CDE 0.05 CD 0.05 AEF 0.05 DEF 0.05 ABCD 0.05 ADF 0.05 ACEF 0.03 ACDF 0.03 ACF 0.03 BCDEF 0.03 ABCDE 0.03 ABCDF 0.03 ABDE 0.03 ABCF 0.03
node 24 (anc. of terminals 9-10): DE 15.52 BDE 7.01 E 6.19 D 6.00 CDE 5.71 BD 5.28 CE 4.93 BE 4.69 CD 3.12 ADE 2.67 BCDE 2.43 B 2.29 BCE 2.24 AE 2.16 BC 2.08 BCD 1.89 C 1.60 DF 1.52 AD 1.39 BDEF 1.20 ACD 1.20 EF 1.15 ACDE 1.12 ACE 1.12 BEF 1.07 BDF 1.01 DEF 0.96 ABD 0.93 ABDE 0.83 BF 0.80 F 0.75 ABE 0.69 AC 0.67 AB 0.61 CEF 0.56 ABC 0.56 CF 0.43 CDF 0.43 BCDF 0.40 A 0.40 ADF 0.40 ABCE 0.37 BCF 0.35 ABCDE 0.35 CDEF 0.35 AEF 0.32 ABCD 0.32 ACF 0.29 BCEF 0.29 ADEF 0.27 AF 0.24 BCDEF 0.21 ABDEF 0.13 ABCDF 0.11 ACDF 0.11 ABEF 0.11 ABDF 0.11 ACEF 0.05 ABCF 0.03 ABCEF 0.03
node 25 (anc. of terminals 8-13): E 98.83 DE 0.43 BE 0.37 EF 0.19 AE 0.11 CE 0.08
node 26 (anc. of terminals 8-16): E 92.54 DE 2.35 BE 1.87 EF 0.96 CE 0.93 AE 0.91 BEF 0.08 DEF 0.05 BDE 0.05 BCE 0.05 ADE 0.03 B 0.03 ACEF 0.03 AC 0.03 ACDE 0.03 ABE 0.03 AEF 0.03 D 0.03
node 27 (anc. of terminals 4-1): D 69.02 DE 9.38 BD 4.64 CD 4.29 AD 4.08 DF 2.75 BDE 1.12 ACD 0.64 ADE 0.56 DEF 0.53 CDE 0.48 BDF 0.43 BCD 0.29 ADF 0.24 CDF 0.24 ACDE 0.21 BCDE 0.16 ABD 0.16 BC 0.08 AF 0.05 ADEF 0.05 ABCD 0.05 CE 0.05 B 0.05 E 0.05 CDEF 0.05 ABDF 0.05 BDEF 0.03 ABCDE 0.03 ABEF 0.03 ABDE 0.03 AE 0.03 EF 0.03 ACE 0.03 F 0.03 BE 0.03 C 0.03
node 28 (anc. of terminals 4-14): D 49.93 DE 17.04 BD 6.88 CD 5.07 AD 4.35 DF 2.91 BDE 2.51 CDE 1.76 ADE 1.12 DEF 1.01 ACD 0.99 BDF 0.80 BCD 0.75 CDF 0.51 ABD 0.43 ACDE 0.40 E 0.37 BCDE 0.32 ADF 0.29 BDEF 0.21 AC 0.16 A 0.16 C 0.16 ABDE 0.16 B 0.16 F 0.11 BF 0.11 ADEF 0.11 EF 0.11 CDEF 0.11 ABDF 0.11 ABCD 0.11 AB 0.08 CE 0.08 ABEF 0.05 ABCDE 0.05 ABC 0.05 BEF 0.05 AE 0.05 BC 0.05 BCDF 0.05 ACF 0.03 AF 0.03 BE 0.03 ABCEF 0.03 ABDEF 0.03 ABE 0.03 ACE 0.03 ACDEF 0.03 ABF 0.03 CF 0.03 ACDF 0.03
node 29 (anc. of terminals 8-14): DE 29.57 D 14.40 BDE 6.96 BD 6.05 CDE 5.84 ADE 4.64 CD 3.63 E 3.09 AD 2.83 DEF 2.05 DF 1.81 CE 1.39 BE 1.28 BDF 1.17 ACDE 1.15 BCD 1.07 BCDE 1.07 BDEF 0.88 ABD 0.80 ACD 0.80 ABDE 0.75 B 0.67 EF 0.61 AE 0.59 C 0.48 A 0.45 CDF 0.43 ADEF 0.40 BC 0.37 BCE 0.37 ADF 0.37 ACE 0.35 AC 0.32 CDEF 0.29 ABCD 0.27 ABE 0.21 BF 0.21 CF 0.19 CEF 0.19 AF 0.19 ABCDE 0.16 F 0.16 BCDEF 0.16 ACDF 0.13 BEF 0.13 BCEF 0.13 ACDEF 0.11 BCDF 0.11 ABDF 0.11 AB 0.08 ABCE 0.08 ACEF 0.08 ABDEF 0.05 ABCDF 0.05 ABEF 0.05 ACF 0.05 AEF 0.05 ABF 0.05 ABCF 0.03 BCF 0.03 ABC 0.03
node 30 (anc. of terminals 9-14): DE 22.02 D 9.12 CDE 7.97 BDE 7.01 BD 6.13 ADE 6.11 CD 4.13 AD 2.64 DF 2.29 E 2.19 BCD 2.08 CE 1.89 BCDE 1.89 BE 1.81 ACDE 1.71 DEF 1.60 ACD 1.47 BDF 1.31 ABD 1.28 ABDE 1.23 BDEF 1.12 BCE 0.93 AE 0.85 BC 0.64 EF 0.61 CDF 0.59 B 0.59 C 0.56 ABCD 0.56 ACE 0.56 ADF 0.51 CDEF 0.48 AC 0.43 AB 0.43 BEF 0.40 BCDEF 0.40 A 0.40 ADEF 0.37 BCDF 0.35 CEF 0.32 CF 0.29 ABE 0.29 ABC 0.27 ABCDE 0.24 ACDEF 0.19 ABDF 0.16 ACDF 0.16 ABDEF 0.16 ABCE 0.16 F 0.16 BF 0.16 BCEF 0.13 AF 0.13 ACEF 0.11 ABEF 0.08 ACF 0.05 BCF 0.05 AEF 0.05 ABCDF 0.05 ABF 0.05 ABCF 0.03 ABCDEF 0.03 ABCEF 0.03
node 31 (anc. of terminals 2-6): D 88.59 DE 2.83 CD 2.32 AD 2.19 BD 2.03 DF 1.31 BDE 0.24 ACD 0.13 DEF 0.11 BDF 0.11 CDF 0.05 ADE 0.03 CDE 0.03 AB 0.03 ADF 0.03
node 32 (anc. of terminals 9-6): DE 18.90 D 13.20 CDE 7.22 ADE 6.34 BD 6.26 BDE 5.09 CD 4.61 AD 4.03 DF 2.48 BCD 1.95 E 1.87 ACDE 1.76 BCDE 1.68 CE 1.65 BE 1.60 DEF 1.57 ABD 1.47 ACD 1.44 ABDE 1.28 AE 1.12 BDF 1.07 CDF 0.85 B 0.69 C 0.69 ABCD 0.67 BCE 0.67 A 0.67 BDEF 0.67 ADF 0.64 CDEF 0.61 BC 0.53 ACE 0.53 EF 0.53 AC 0.48 ADEF 0.45 ABC 0.37 AB 0.37 ABCDE 0.35 CEF 0.35 BCDEF 0.35 ABE 0.29 BCDF 0.29 BEF 0.27 CF 0.21 BF 0.21 ABDF 0.16 ABCE 0.16 ACDF 0.16 ABF 0.13 AF 0.13 ACDEF 0.13 F 0.13 ABCDF 0.08 BCEF 0.08 ABEF 0.08 ABDEF 0.08 AEF 0.08 BCF 0.08 ABCEF 0.05 ABCDEF 0.03 ACF 0.03 ABCF 0.03 ACEF 0.03
node 33 (anc. of terminals 9-15): D 15.73 DE 14.80 ADE 6.80 CDE 6.56 BD 5.49 AD 4.99 CD 4.96 BDE 3.41 E 2.80 DF 2.67 BCD 2.00 CE 1.76 ACDE 1.73 ACD 1.68 ABD 1.55 BE 1.52 BCDE 1.52 DEF 1.44 AE 1.36 A 1.36 ABDE 1.28 C 1.23 B 1.12 CDF 0.88 ADF 0.75 EF 0.72 BDF 0.69 BCE 0.61 CDEF 0.61 BC 0.59 AC 0.59 ADEF 0.56 ABCD 0.51 ACE 0.48 AB 0.48 CF 0.43 BDEF 0.40 ABE 0.40 F 0.29 ABCDE 0.29 BCDEF 0.29 BCDF 0.27 ABC 0.24 BF 0.24 ACDF 0.21 AF 0.21 AEF 0.16 ABEF 0.16 ABDF 0.16 BEF 0.13 CEF 0.13 BCF 0.13 ABCE 0.11 ABDEF 0.11 ACDEF 0.08 ABCF 0.08 ABF 0.05 ABCDEF 0.05 ACEF 0.05 ABCDF 0.03 ABCEF 0.03 ACF 0.03 BCEF 0.03
[PROBABILITY]
	A(0)	A(1)	B(0)	B(1)	C(0)	C(1)	D(0)	D(1)	E(0)	E(1)	F(0)	F(1)	
node 18:	0.906158	0.093842	0.933351	0.066649	0.014396	0.985604	0.904026	0.095974	0.888296	0.111704	0.950147	0.049853
node 19:	0.998134	0.001866	0.997601	0.002399	0.999467	0.000533	0.998934	0.001066	0.000000	1.000000	0.999467	0.000533
node 20:	0.987737	0.012263	0.966676	0.033324	0.982938	0.017062	0.976540	0.023460	0.000000	1.000000	0.986404	0.013596
node 21:	0.833644	0.166356	0.690749	0.309251	0.572381	0.427619	0.530259	0.469741	0.319381	0.680619	0.872034	0.127966
node 22:	0.996801	0.003199	0.001866	0.998134	0.996801	0.003199	0.995734	0.004266	0.989336	0.010664	0.563583	0.436417
node 23:	0.940816	0.059184	0.060251	0.939749	0.914156	0.085844	0.865369	0.134631	0.780858	0.219142	0.781125	0.218875
node 24:	0.824314	0.175686	0.615836	0.384164	0.666756	0.333244	0.370568	0.629432	0.352973	0.647027	0.863503	0.136497
node 25:	0.998934	0.001066	0.996268	0.003732	0.999200	0.000800	0.995734	0.004266	0.000000	1.000000	0.998134	0.001866
node 26:	0.989336	0.010664	0.978939	0.021061	0.989336	0.010664	0.974673	0.025327	0.000800	0.999200	0.988536	0.011464
node 27:	0.937617	0.062383	0.928286	0.071714	0.933618	0.066382	0.004799	0.995201	0.871234	0.128766	0.954945	0.045055
node 28:	0.910957	0.089043	0.869368	0.130632	0.892295	0.107705	0.019728	0.980272	0.743268	0.256732	0.932551	0.067449
node 29:	0.847774	0.152226	0.766196	0.233804	0.806718	0.193282	0.119168	0.880832	0.373234	0.626766	0.897094	0.102906
node 30:	0.792322	0.207678	0.699547	0.300453	0.712610	0.287390	0.146628	0.853372	0.370568	0.629432	0.875766	0.124234
node 31:	0.976006	0.023994	0.976006	0.023994	0.974673	0.025327	0.000267	0.999733	0.967742	0.032258	0.984004	0.015996
node 32:	0.763796	0.236204	0.729139	0.270861	0.718742	0.281258	0.141296	0.858704	0.441216	0.558784	0.879499	0.120501
node 33:	0.734471	0.265529	0.760331	0.239669	0.718208	0.281792	0.175153	0.824847	0.496134	0.503866	0.879232	0.120768
[END]
```
