## Supplementary material S0 to S4 for "Ecological changes have driven biotic exchanges across the Indian Ocean": Palaeognathae - BayArea.txt

```
Bayarea Analysis Result file
[TAXON]
1	Tinamus_major	D
2	Pterocnemia_pennata	D
3	Casuarius_bennetti	BF
4	Crypturellus_tataupa	D
5	Apteryx_mantelli	E
6	Rhea_americana	D
7	Apteryx_owenii	E
8	Anomalopteryx_didiformis	E
9	Aepyornis_hildebrandti	C
10	Dromaius_novaehollandiae	B
11	Apteryx_haastii	E
12	Casuarius_casuarius	B
13	Emeus_crassus	E
14	Eudromia_elegans	D
15	Struthio_camelus	A
16	Dinornis_giganteus	E
17	Mullerornis_agilis	C
[TREE]
Tree=((((((9:22.544235595863057,17:22.544235595863057)1.0000:40.901829313553876,((11:2.109099729311471,7:2.109099729311471)0.7091:2.049754535441966,5:4.158854264753437)1.0000:59.2872106446635)0.9792:7.453642702701551,((3:4.290798629477443,12:4.290798629477443)1.0000:22.24356763707246,10:26.5343662665499)1.0000:44.36534134556859)0.5927:2.0046251439502356,(2:4.352214243305659,6:4.352214243305659)1.0000:68.55211851276306)0.8528:2.593563346560032,(((8:4.678421387275414,13:4.678421387275414)0.9715:7.398768655672576,16:12.07719004294799)1.0000:48.21072991279969,((4:26.58447947249329,1:26.58447947249329)0.9972:10.925971181520083,14:37.510450654013376)1.0000:22.777469301734307)1.0000:15.209976146881075)0.9997:4.973727253311665,15:80.47162335594042)1.0000:163.089806013542;
[RESULT]
Result of Bayarea:
node 18 (anc. of terminals 9-17): C 59.80 CD 8.61 AC 7.76 CE 6.85 BC 4.64 CF 3.81 A 1.04 ACD 0.93 CDE 0.75 ACE 0.61 CEF 0.51 BCE 0.48 BCF 0.45 ACF 0.43 ABC 0.40 CDF 0.37 BCD 0.35 D 0.32 AD 0.27 E 0.24 B 0.13 F 0.13 AF 0.11 BCDE 0.11 BCDF 0.08 AE 0.08 AB 0.08 ABCD 0.08 BF 0.08 ABCF 0.05 BE 0.05 DF 0.05 DE 0.05 BCEF 0.05 CDEF 0.05 ABCEF 0.03 BDF 0.03 ABF 0.03 EF 0.03 ABCE 0.03 ACDE 0.03 BD 0.03
node 19 (anc. of terminals 11-7): E 99.84 BE 0.11 CE 0.05
node 20 (anc. of terminals 11-5): E 98.16 BE 0.75 DE 0.32 CE 0.32 EF 0.27 AE 0.19
node 21 (anc. of terminals 9-5): DE 12.90 CDE 7.97 D 6.77 CE 6.16 E 5.60 CD 5.57 BD 4.13 BDE 3.87 BE 3.09 AD 2.96 ADE 2.40 AE 2.27 BCE 1.92 C 1.81 BCD 1.79 DF 1.71 BC 1.60 B 1.57 BCDE 1.49 ACDE 1.44 ACE 1.41 AC 1.31 ACD 1.28 EF 1.28 DEF 1.25 CEF 1.12 BEF 1.01 BDF 0.93 CDF 0.88 ABDE 0.83 ABE 0.80 AB 0.80 A 0.80 CDEF 0.75 F 0.75 BF 0.75 ABD 0.67 BDEF 0.61 CF 0.59 AEF 0.48 ABCD 0.45 ABCE 0.40 BCDEF 0.37 BCF 0.37 ABC 0.35 ACF 0.32 AF 0.29 ADF 0.24 BCEF 0.24 ABCDE 0.24 BCDF 0.21 ABF 0.19 ADEF 0.16 ACDF 0.16 ABDF 0.13 ABCF 0.11 ACEF 0.11 ACDEF 0.08 ABDEF 0.08 ABEF 0.08 ABCDEF 0.05 ABCDF 0.05
node 22 (anc. of terminals 3-12): B 56.92 BF 41.43 BE 0.37 BEF 0.35 BD 0.21 AB 0.19 BDF 0.13 BCF 0.13 F 0.11 ABF 0.08 BC 0.08
node 23 (anc. of terminals 3-10): B 47.32 BF 14.80 BE 10.50 BD 6.45 BC 3.76 AB 2.91 BEF 2.45 F 1.87 BCF 1.12 BDF 1.09 BDE 0.91 ABC 0.80 E 0.77 ABF 0.56 ABD 0.48 ABE 0.45 BCD 0.45 BCE 0.40 EF 0.32 DF 0.24 DE 0.21 BDEF 0.19 D 0.19 BCEF 0.19 CF 0.19 BCDF 0.16 AF 0.13 C 0.11 ABEF 0.11 CE 0.11 ABDF 0.08 AE 0.05 ABCE 0.05 CDF 0.05 ABDE 0.05 DEF 0.05 ABCF 0.05 CEF 0.05 AD 0.05 ABCD 0.05 A 0.03 ABCEF 0.03 ABCDF 0.03 ACE 0.03 ACF 0.03 CD 0.03 AC 0.03 ADF 0.03
node 24 (anc. of terminals 9-10): DE 15.25 CDE 9.86 D 6.64 BD 6.03 BDE 5.81 CD 4.53 ADE 3.52 BCD 2.75 CE 2.72 E 2.51 AD 2.48 DF 2.45 BE 2.37 BCDE 2.24 ABDE 1.71 AE 1.68 DEF 1.60 ACDE 1.60 ABD 1.55 ACD 1.49 BDF 1.44 BCE 1.36 B 1.33 CDF 1.25 BDEF 1.04 CDEF 0.99 BC 0.85 EF 0.85 ACE 0.83 BF 0.77 AC 0.69 ABE 0.64 BEF 0.64 C 0.61 CEF 0.59 AB 0.56 ABCD 0.51 A 0.48 ADF 0.45 ADEF 0.45 ABCDE 0.40 BCDF 0.40 ABCE 0.40 BCEF 0.37 F 0.37 BCDEF 0.32 ABDF 0.27 BCF 0.24 ABF 0.24 ABC 0.21 ACDF 0.21 CF 0.21 ACF 0.21 AF 0.19 ABEF 0.19 ACDEF 0.19 AEF 0.13 ACEF 0.13 ABCDEF 0.05 ABCF 0.05 ABDEF 0.05 ABCDF 0.03
node 25 (anc. of terminals 2-6): D 97.28 DE 0.75 CD 0.56 AD 0.51 DF 0.45 BD 0.43 BDEF 0.03
node 26 (anc. of terminals 9-6): DE 16.34 CDE 10.74 D 7.25 BD 6.45 BDE 6.03 CD 4.77 ADE 4.29 AD 2.83 DF 2.67 BCD 2.61 BCDE 2.43 E 1.87 BE 1.84 ABDE 1.73 DEF 1.71 ACDE 1.65 ACD 1.65 CE 1.63 BDF 1.55 ABD 1.52 AE 1.31 CDEF 1.17 CDF 1.17 BDEF 0.96 B 0.83 BCE 0.80 EF 0.72 ACE 0.72 BEF 0.69 BC 0.61 AB 0.61 ADF 0.59 ABE 0.56 AC 0.56 ABCD 0.53 ABCDE 0.53 ADEF 0.51 CEF 0.45 BF 0.43 BCDF 0.43 ABCE 0.37 C 0.35 ABDF 0.32 A 0.32 BCEF 0.29 BCDEF 0.29 CF 0.24 ABF 0.24 ABC 0.21 F 0.21 ACDF 0.19 AEF 0.19 BCF 0.16 AF 0.16 ABEF 0.13 ACF 0.13 ACEF 0.13 ACDEF 0.11 ABCDF 0.08 ABDEF 0.05 ABCF 0.03 ABCEF 0.03 ABCDEF 0.03
node 27 (anc. of terminals 8-13): E 98.37 BE 0.45 DE 0.45 CE 0.27 EF 0.27 AE 0.16 A 0.03
node 28 (anc. of terminals 8-16): E 87.92 DE 3.60 BE 3.23 EF 1.76 CE 1.52 AE 1.23 BEF 0.13 DEF 0.08 B 0.08 BCE 0.08 ABE 0.08 AEF 0.08 ADE 0.05 AF 0.03 F 0.03 ACE 0.03 ADEF 0.03 A 0.03 D 0.03
node 29 (anc. of terminals 4-1): D 69.37 DE 9.14 AD 4.96 BD 4.56 CD 4.13 DF 2.99 BDE 0.91 ADE 0.51 ACD 0.45 BDF 0.45 CDE 0.35 ADF 0.32 ABD 0.29 DEF 0.29 CDF 0.21 BCD 0.16 ABDE 0.11 BDEF 0.08 AC 0.08 ABCD 0.05 BCDE 0.05 E 0.05 C 0.05 CE 0.05 AF 0.05 ABCDF 0.03 CF 0.03 A 0.03 CDEF 0.03 ACE 0.03 B 0.03 ACDEF 0.03 BF 0.03 ACDF 0.03 F 0.03 ABC 0.03 BE 0.03
node 30 (anc. of terminals 4-14): D 56.76 DE 14.61 BD 5.41 AD 4.80 CD 4.72 DF 3.81 BDE 1.87 ACD 0.88 ADE 0.80 DEF 0.72 CDE 0.72 BDF 0.61 CDF 0.59 BCD 0.56 ABD 0.51 E 0.37 ADF 0.35 BDEF 0.24 ACDE 0.19 C 0.16 BCDF 0.13 A 0.13 ACDF 0.11 F 0.11 BCDE 0.08 ABDE 0.08 CDEF 0.08 BE 0.05 AC 0.05 BF 0.05 AE 0.05 ABCD 0.05 ADEF 0.03 BC 0.03 ABDF 0.03 CE 0.03 ABCDEF 0.03 ACE 0.03 BCDEF 0.03 ACDEF 0.03 CF 0.03 ABCF 0.03 ACF 0.03 AF 0.03 BCE 0.03
node 31 (anc. of terminals 8-14): DE 28.37 D 15.86 CDE 6.26 BD 5.60 BDE 5.28 CD 3.41 E 3.39 ADE 3.28 AD 3.20 DF 3.04 DEF 2.32 CE 1.25 BE 1.23 AE 1.17 BDF 1.15 ABD 1.15 ACD 1.09 ACDE 0.91 BDEF 0.88 BCDE 0.85 EF 0.77 BCD 0.72 CDEF 0.61 CDF 0.61 C 0.53 B 0.53 ABDE 0.51 F 0.43 ABE 0.43 AC 0.43 A 0.40 BF 0.32 BC 0.32 ADF 0.29 ACE 0.29 BEF 0.27 ADEF 0.27 BCE 0.24 ACDF 0.21 AB 0.19 AEF 0.19 ABCD 0.16 CEF 0.16 ABDF 0.16 ABF 0.11 AF 0.11 ABCE 0.11 BCDF 0.11 CF 0.11 ACEF 0.11 ACDEF 0.08 ABCDE 0.08 BCEF 0.08 ABCDF 0.08 ABEF 0.08 ACF 0.05 BCDEF 0.05 ABDEF 0.05 ABC 0.05 ABCF 0.03
node 32 (anc. of terminals 9-14): DE 16.29 CDE 10.80 D 8.32 BD 5.92 BDE 5.76 CD 5.07 ADE 4.96 AD 3.04 BCD 2.48 DF 2.43 BCDE 2.35 DEF 2.05 E 1.92 ABD 1.68 ABDE 1.63 ACDE 1.57 CE 1.55 BE 1.49 ACD 1.49 AE 1.49 BDF 1.39 CDF 1.28 CDEF 1.20 BDEF 0.85 EF 0.75 ACE 0.72 B 0.69 ADF 0.67 ABCDE 0.64 ABE 0.64 BC 0.56 BCE 0.56 AB 0.51 ABCD 0.48 ADEF 0.48 BF 0.48 AC 0.45 C 0.45 BEF 0.45 CEF 0.43 BCDF 0.40 A 0.37 ABDF 0.35 F 0.32 BCDEF 0.27 ABC 0.21 ABCE 0.21 CF 0.19 BCEF 0.19 ACDEF 0.19 AEF 0.16 ABF 0.16 BCF 0.16 ABEF 0.13 ACF 0.13 ACDF 0.13 ACEF 0.11 AF 0.11 ABCDF 0.08 ABCDEF 0.05 ABCF 0.05 ABDEF 0.05 ABCEF 0.03
node 33 (anc. of terminals 9-15): DE 13.28 D 11.49 CDE 9.54 BD 5.63 CD 5.60 ADE 5.33 BDE 3.73 AD 3.65 E 2.64 DF 2.53 BCD 2.37 AE 2.13 ABD 1.95 CE 1.71 BCDE 1.71 DEF 1.65 BE 1.63 CDF 1.57 ACDE 1.41 ABDE 1.39 ACD 1.20 CDEF 1.17 B 1.12 C 1.07 A 1.07 BDF 0.93 BC 0.91 ADF 0.85 ABE 0.75 EF 0.72 AB 0.69 ACE 0.64 ADEF 0.64 F 0.59 BDEF 0.59 ABCD 0.51 BF 0.45 AC 0.45 CEF 0.43 ABCDE 0.40 ABDF 0.37 BCE 0.37 BCDF 0.35 ACDF 0.29 BEF 0.29 ABF 0.24 AF 0.21 CF 0.21 AEF 0.21 ABCE 0.16 ACDEF 0.13 BCEF 0.13 BCF 0.13 BCDEF 0.13 ACEF 0.11 ABEF 0.08 ABCF 0.08 ACF 0.08 ABC 0.08 ABCDF 0.05 ABDEF 0.05 ABCEF 0.05 ABCDEF 0.05
[PROBABILITY]
	A(0)	A(1)	B(0)	B(1)	C(0)	C(1)	D(0)	D(1)	E(0)	E(1)	F(0)	F(1)	
node 18:	0.880565	0.119435	0.928286	0.071714	0.027459	0.972541	0.878966	0.121034	0.900560	0.099440	0.937083	0.062917
node 19:	1.000000	0.000000	0.998934	0.001066	0.999467	0.000533	1.000000	0.000000	0.000000	1.000000	1.000000	0.000000
node 20:	0.998134	0.001866	0.992535	0.007465	0.996801	0.003199	0.996801	0.003199	0.000000	1.000000	0.997334	0.002666
node 21:	0.790722	0.209278	0.708078	0.291922	0.593975	0.406025	0.375633	0.624367	0.395361	0.604639	0.846441	0.153559
node 22:	0.997334	0.002666	0.001066	0.998934	0.997867	0.002133	0.996534	0.003466	0.992802	0.007198	0.577713	0.422287
node 23:	0.939749	0.060251	0.045588	0.954412	0.922954	0.077046	0.892029	0.107971	0.830712	0.169288	0.761930	0.238070
node 24:	0.784058	0.215942	0.651826	0.348174	0.636897	0.363103	0.224473	0.775527	0.395095	0.604905	0.836044	0.163956
node 25:	0.994935	0.005065	0.995468	0.004532	0.994401	0.005599	0.000000	1.000000	0.992269	0.007731	0.995201	0.004799
node 26:	0.776860	0.223140	0.666222	0.333778	0.648894	0.351106	0.168222	0.831778	0.396961	0.603039	0.839509	0.160491
node 27:	0.998134	0.001866	0.995468	0.004532	0.997334	0.002666	0.995468	0.004532	0.000267	0.999733	0.997334	0.002666
node 28:	0.984537	0.015463	0.964010	0.035990	0.983738	0.016262	0.962143	0.037857	0.001866	0.998134	0.978672	0.021328
node 29:	0.930152	0.069848	0.932018	0.067982	0.942149	0.057851	0.005065	0.994935	0.883498	0.116502	0.954146	0.045854
node 30:	0.917889	0.082111	0.901893	0.098107	0.914156	0.085844	0.011997	0.988003	0.799520	0.200480	0.929619	0.070381
node 31:	0.847507	0.152493	0.792055	0.207945	0.809917	0.190083	0.133564	0.866436	0.404425	0.595575	0.872834	0.127166
node 32:	0.770195	0.229805	0.691016	0.308984	0.655292	0.344708	0.156758	0.843242	0.400427	0.599573	0.842975	0.157025
node 33:	0.746734	0.253266	0.726206	0.273794	0.668888	0.331112	0.194348	0.805652	0.467342	0.532658	0.845908	0.154092
[END]
```
