## Supplementary material S0 to S4 for "Ecological changes have driven biotic exchanges across the Indian Ocean": Palaeognathae - DEC (mtDNA).txt

```
DEC result file of Name
[TAXON]
1	Tinamus_major	D
2	Pterocnemia_pennata	D
3	Casuarius_bennetti	BF
4	Crypturellus_tataupa	D
5	Apteryx_mantelli	E
6	Rhea_americana	D
7	Apteryx_owenii	E
8	Anomalopteryx_didiformis	E
9	Aepyornis_hildebrandti	C
10	Dromaius_novaehollandiae	B
11	Apteryx_haastii	E
12	Casuarius_casuarius	B
13	Emeus_crassus	E
14	Eudromia_elegans	D
15	Struthio_camelus	A
16	Dinornis_giganteus	E
17	Mullerornis_agilis	C
[TREE]
Tree=((((((9:18.04121509921123,17:18.04121509921123)0.9831:31.403689288570266,((11:2.7876697840148417,7:2.7876697840148417)0.8008:6.281271854427077,5:9.068941638441919)0.9965:40.37596274933958)1.0000:9.127780619747746,((3:4.364903963257436,12:4.364903963257436)1.0000:23.126036354645045,10:27.490940317902478)1.0000:31.081744689626763)1.0000:7.821717819229576,(((8:4.110786020372987,13:4.110786020372987)0.6916:4.568178025702161,16:8.678964046075148)0.9735:47.3303621586682,((4:25.190014077203504,1:25.190014077203504)0.6416:13.464117065540108,14:38.654131142743616)0.8110:17.355195061999737)1.0000:10.385076622015468)1.0000:4.097047474749658,(2:10.933345952642732,6:10.933345952642732)1.0000:59.55810434886575)1.0000:3.7319624094100874,15:74.22341271091857)1.0000:168.067942593182;
[RESULT]
DEC results:
node 18 (LR): C 100.00
node 19 (LR): E 100.00
node 20 (LR): E 100.00
node 21 (LR): CE 55.84 C 22.15 E 22.01
node 22 (LR): BF 57.66 B 42.34
node 23 (LR): B 77.27 BF 22.73
node 24 (LR): BCE 31.63 BE 23.09 BC 20.82 E 6.66 CE 6.41 B 6.27 C 5.11
node 25 (LR): D 100.00
node 26 (LR): BCDE 24.82 BDE 24.63 BCD 21.77 CDE 9.22 BD 5.55 D 5.02 CD 4.54 DE 4.45
node 27 (LR): E 100.00
node 28 (LR): E 100.00
node 29 (LR): D 100.00
node 30 (LR): D 100.00
node 31 (LR): DE 54.66 D 35.95 E 9.39
node 32 (LR): BDE 27.17 BCD 20.44 BCDE 18.64 CDE 12.75 DE 9.01 BD 4.35 DEF 3.94 BCE 3.71
node 33 (LR): ABDE 28.06 ABCD 21.80 ACDE 15.18 ADE 8.81 BCDE 6.72 ABCE 6.42 ABD 4.79 ADEF 4.31 ACD 3.92
```
