## Supplementary material S0 to S4 for "Ecological changes have driven biotic exchanges across the Indian Ocean": Palaeognathae - DEC+j (mtDNA).txt

```
BioGeoBEARS result file of Name
[TAXON]
1	Tinamus_major	D
2	Pterocnemia_pennata	D
3	Casuarius_bennetti	BF
4	Crypturellus_tataupa	D
5	Apteryx_mantelli	E
6	Rhea_americana	D
7	Apteryx_owenii	E
8	Anomalopteryx_didiformis	E
9	Aepyornis_hildebrandti	C
10	Dromaius_novaehollandiae	B
11	Apteryx_haastii	E
12	Casuarius_casuarius	B
13	Emeus_crassus	E
14	Eudromia_elegans	D
15	Struthio_camelus	A
16	Dinornis_giganteus	E
17	Mullerornis_agilis	C
[TREE]
Tree=((((((9:18.04121509921123,17:18.04121509921123):31.403689288570266,((11:2.7876697840148417,7:2.7876697840148417):6.281271854427077,5:9.068941638441919):40.37596274933958):9.127780619747746,((3:4.364903963257436,12:4.364903963257436):23.126036354645045,10:27.490940317902478):31.081744689626763):7.821717819229576,(((8:4.110786020372987,13:4.110786020372987):4.568178025702161,16:8.678964046075148):47.3303621586682,((4:25.190014077203504,1:25.190014077203504):13.464117065540108,14:38.654131142743616):17.355195061999737):10.385076622015468):4.097047474749658,(2:10.933345952642732,6:10.933345952642732):59.55810434886575):3.7319624094100874,15:74.22341271091857);
[RESULT]
DEC+j results:
node 18: C 100.000000 CE 0.000000 BC 0.000000 CD 0.000000 CF 0.000000 AC 0.000000 E 0.000000 B 0.000000 D 0.000000 F 0.000000 A 0.000000 BCE 0.000000 CDE 0.000000 ACE 0.000000 CEF 0.000000 BCD 0.000000 ABC 0.000000 ACD 0.000000 CDF 0.000000 BCF 0.000000 ACF 0.000000 BE 0.000000 DE 0.000000 AE 0.000000 EF 0.000000 BD 0.000000 AB 0.000000 AD 0.000000 BF 0.000000 DF 0.000000 AF 0.000000 BCDE 0.000000 ABCE 0.000000 ACDE 0.000000 CDEF 0.000000 ABCD 0.000000 BCEF 0.000000 ACEF 0.000000 BCDF 0.000000 ACDF 0.000000 ABCF 0.000000 BDE 0.000000 ABE 0.000000 ADE 0.000000 ABD 0.000000 DEF 0.000000 BEF 0.000000 AEF 0.000000 BDF 0.000000 ADF 0.000000 ABF 0.000000 BDEF 0.000000 / 0.000000 ABDF 0.000000 ABDE 0.000000 ADEF 0.000000 ABEF 0.000000
node 19: E 100.000000 CE 0.000000 BE 0.000000 DE 0.000000 EF 0.000000 AE 0.000000 C 0.000000 B 0.000000 D 0.000000 F 0.000000 A 0.000000 BCE 0.000000 CDE 0.000000 ACE 0.000000 BDE 0.000000 CEF 0.000000 ABE 0.000000 ADE 0.000000 BEF 0.000000 DEF 0.000000 AEF 0.000000 BC 0.000000 CD 0.000000 AC 0.000000 CF 0.000000 BD 0.000000 AB 0.000000 BF 0.000000 AD 0.000000 DF 0.000000 AF 0.000000 BCDE 0.000000 ABCE 0.000000 ACDE 0.000000 ABDE 0.000000 CDEF 0.000000 BCEF 0.000000 ACEF 0.000000 BDEF 0.000000 ADEF 0.000000 ABEF 0.000000 BCD 0.000000 ABC 0.000000 ACD 0.000000 ABD 0.000000 CDF 0.000000 BCF 0.000000 ACF 0.000000 BDF 0.000000 ADF 0.000000 ABF 0.000000 / 0.000000 BCDF 0.000000 ACDF 0.000000 ABCF 0.000000 ABDF 0.000000 ABCD 0.000000
node 20: E 100.000000 CE 0.000000 BE 0.000000 DE 0.000000 EF 0.000000 AE 0.000000 C 0.000000 B 0.000000 D 0.000000 F 0.000000 A 0.000000 BCE 0.000000 CDE 0.000000 BDE 0.000000 ACE 0.000000 CEF 0.000000 ABE 0.000000 ADE 0.000000 BEF 0.000000 DEF 0.000000 AEF 0.000000 BC 0.000000 CD 0.000000 AC 0.000000 CF 0.000000 BD 0.000000 AB 0.000000 BF 0.000000 AD 0.000000 DF 0.000000 AF 0.000000 BCDE 0.000000 ABCE 0.000000 ACDE 0.000000 ABDE 0.000000 CDEF 0.000000 BCEF 0.000000 ACEF 0.000000 BDEF 0.000000 ADEF 0.000000 ABEF 0.000000 BCD 0.000000 ABC 0.000000 ACD 0.000000 ABD 0.000000 CDF 0.000000 BCF 0.000000 ACF 0.000000 BDF 0.000000 ADF 0.000000 ABF 0.000000 / 0.000000 BCDF 0.000000 ACDF 0.000000 ABCF 0.000000 ABDF 0.000000 ABCD 0.000000
node 21: E 64.670720 C 29.621480 CE 5.707812 B 0.000000 BE 0.000000 D 0.000000 BCE 0.000000 CDE 0.000000 F 0.000000 DE 0.000000 BC 0.000000 ACE 0.000000 CD 0.000000 AE 0.000000 A 0.000000 EF 0.000000 CEF 0.000000 AC 0.000000 CF 0.000000 BCDE 0.000000 BDE 0.000000 ABCE 0.000000 ABE 0.000000 ACDE 0.000000 BCD 0.000000 ADE 0.000000 ABC 0.000000 ACD 0.000000 CDEF 0.000000 BD 0.000000 DEF 0.000000 ACEF 0.000000 AEF 0.000000 CDF 0.000000 BCEF 0.000000 BEF 0.000000 AB 0.000000 ACF 0.000000 DF 0.000000 BF 0.000000 AD 0.000000 BCF 0.000000 AF 0.000000 ABDE 0.000000 ABCD 0.000000 ADEF 0.000000 BDEF 0.000000 ACDF 0.000000 BCDF 0.000000 ABD 0.000000 ABEF 0.000000 BDF 0.000000 ABCF 0.000000 ADF 0.000000 ABF 0.000000 / 0.000000 ABDF 0.000000
node 22: BF 65.148820 B 34.783750 F 0.067430 BEF 0.000000 BDF 0.000000 BCF 0.000000 ABF 0.000000 BE 0.000000 BD 0.000000 BC 0.000000 AB 0.000000 EF 0.000000 E 0.000000 DF 0.000000 CF 0.000000 C 0.000000 AF 0.000000 D 0.000000 A 0.000000 BDEF 0.000000 ABEF 0.000000 BCDF 0.000000 ABDF 0.000000 BCEF 0.000000 ABCF 0.000000 BDE 0.000000 ABE 0.000000 BCD 0.000000 ABD 0.000000 BCE 0.000000 ABC 0.000000 DEF 0.000000 AEF 0.000000 CDF 0.000000 ADF 0.000000 CEF 0.000000 ACF 0.000000 DE 0.000000 AE 0.000000 CE 0.000000 CD 0.000000 AD 0.000000 AC 0.000000 ABDE 0.000000 ABCD 0.000000 BCDE 0.000000 ABCE 0.000000 ADEF 0.000000 ACDF 0.000000 CDEF 0.000000 ACEF 0.000000 ADE 0.000000 ACD 0.000000 CDE 0.000000 ACE 0.000000 / 0.000000 ACDE 0.000000
node 23: B 72.790780 BF 26.063660 F 1.145567 BE 0.000000 BEF 0.000000 BD 0.000000 BC 0.000000 BDF 0.000000 BCF 0.000000 AB 0.000000 ABF 0.000000 E 0.000000 C 0.000000 D 0.000000 EF 0.000000 DF 0.000000 CF 0.000000 A 0.000000 AF 0.000000 BDEF 0.000000 ABEF 0.000000 BDE 0.000000 BCDF 0.000000 ABDF 0.000000 ABE 0.000000 BCD 0.000000 ABD 0.000000 ABCF 0.000000 BCEF 0.000000 BCE 0.000000 ABC 0.000000 DEF 0.000000 AEF 0.000000 CDF 0.000000 ADF 0.000000 DE 0.000000 CE 0.000000 CEF 0.000000 ACF 0.000000 CD 0.000000 AE 0.000000 AC 0.000000 AD 0.000000 ABDE 0.000000 ABCD 0.000000 BCDE 0.000000 ABCE 0.000000 ADEF 0.000000 ACDF 0.000000 CDEF 0.000000 ACEF 0.000000 CDE 0.000000 ADE 0.000000 ACE 0.000000 ACD 0.000000 / 0.000000 ACDE 0.000000
node 24: E 39.904990 B 21.101840 C 11.986540 BE 9.296104 BC 3.594489 F 2.871253 BF 2.482460 BEF 2.351442 CE 2.137793 BCE 1.378415 EF 1.264889 BCF 0.953144 CF 0.489090 CEF 0.187556 BDE 0.000000 D 0.000000 ABE 0.000000 BCD 0.000000 BD 0.000000 ABC 0.000000 BDEF 0.000000 BDF 0.000000 CDE 0.000000 BCDE 0.000000 DEF 0.000000 ABF 0.000000 BCDF 0.000000 DE 0.000000 ABEF 0.000000 ACE 0.000000 AEF 0.000000 AB 0.000000 CD 0.000000 A 0.000000 ABCE 0.000000 CDF 0.000000 AE 0.000000 DF 0.000000 ACF 0.000000 ABCF 0.000000 BCEF 0.000000 AC 0.000000 CDEF 0.000000 AF 0.000000 ACEF 0.000000 ABDE 0.000000 ABCD 0.000000 ABDF 0.000000 ACDE 0.000000 ADEF 0.000000 ABD 0.000000 ACDF 0.000000 ADE 0.000000 ACD 0.000000 ADF 0.000000 AD 0.000000 / 0.000000
node 25: E 100.000000 DE 0.000000 BE 0.000000 AE 0.000000 CE 0.000000 EF 0.000000 D 0.000000 B 0.000000 C 0.000000 A 0.000000 F 0.000000 BDE 0.000000 ADE 0.000000 CDE 0.000000 DEF 0.000000 ABE 0.000000 ACE 0.000000 AEF 0.000000 BCE 0.000000 BEF 0.000000 CEF 0.000000 BD 0.000000 AD 0.000000 CD 0.000000 DF 0.000000 AB 0.000000 AC 0.000000 AF 0.000000 BC 0.000000 BF 0.000000 CF 0.000000 ABDE 0.000000 ACDE 0.000000 ADEF 0.000000 BCDE 0.000000 BDEF 0.000000 CDEF 0.000000 ABCE 0.000000 ABEF 0.000000 ACEF 0.000000 BCEF 0.000000 ABD 0.000000 ACD 0.000000 ADF 0.000000 BCD 0.000000 BDF 0.000000 CDF 0.000000 ABC 0.000000 ABF 0.000000 ACF 0.000000 BCF 0.000000 BCDF 0.000000 / 0.000000 ABDF 0.000000 ACDF 0.000000 ABCD 0.000000 ABCF 0.000000
node 26: E 100.000000 DE 0.000000 BE 0.000000 AE 0.000000 CE 0.000000 EF 0.000000 D 0.000000 B 0.000000 C 0.000000 A 0.000000 F 0.000000 BDE 0.000000 ADE 0.000000 CDE 0.000000 DEF 0.000000 ABE 0.000000 ACE 0.000000 AEF 0.000000 BCE 0.000000 BEF 0.000000 CEF 0.000000 BD 0.000000 CD 0.000000 AD 0.000000 DF 0.000000 AB 0.000000 BC 0.000000 AC 0.000000 BF 0.000000 AF 0.000000 CF 0.000000 ABDE 0.000000 ACDE 0.000000 ADEF 0.000000 BCDE 0.000000 BDEF 0.000000 CDEF 0.000000 ABCE 0.000000 ABEF 0.000000 ACEF 0.000000 BCEF 0.000000 ABD 0.000000 BCD 0.000000 ACD 0.000000 ADF 0.000000 BDF 0.000000 CDF 0.000000 ABC 0.000000 ABF 0.000000 ACF 0.000000 BCF 0.000000 BCDF 0.000000 / 0.000000 ABDF 0.000000 ACDF 0.000000 ABCD 0.000000 ABCF 0.000000
node 27: D 100.000000 DE 0.000000 BD 0.000000 AD 0.000000 CD 0.000000 DF 0.000000 E 0.000000 B 0.000000 C 0.000000 A 0.000000 F 0.000000 ADE 0.000000 BDE 0.000000 CDE 0.000000 DEF 0.000000 ABD 0.000000 ACD 0.000000 ADF 0.000000 BCD 0.000000 BDF 0.000000 CDF 0.000000 AE 0.000000 BE 0.000000 CE 0.000000 EF 0.000000 AB 0.000000 AC 0.000000 AF 0.000000 BC 0.000000 BF 0.000000 CF 0.000000 ABDE 0.000000 ACDE 0.000000 ADEF 0.000000 BCDE 0.000000 BDEF 0.000000 CDEF 0.000000 ABCD 0.000000 ABDF 0.000000 ACDF 0.000000 BCDF 0.000000 ABE 0.000000 ACE 0.000000 AEF 0.000000 BCE 0.000000 BEF 0.000000 CEF 0.000000 ABC 0.000000 ABF 0.000000 ACF 0.000000 BCF 0.000000 / 0.000000 BCEF 0.000000 ACEF 0.000000 ABEF 0.000000 ABCE 0.000000 ABCF 0.000000
node 28: D 100.000000 DE 0.000000 BD 0.000000 AD 0.000000 CD 0.000000 DF 0.000000 E 0.000000 B 0.000000 C 0.000000 A 0.000000 F 0.000000 ADE 0.000000 BDE 0.000000 CDE 0.000000 DEF 0.000000 ABD 0.000000 ACD 0.000000 ADF 0.000000 BCD 0.000000 BDF 0.000000 CDF 0.000000 BE 0.000000 AE 0.000000 CE 0.000000 EF 0.000000 AB 0.000000 AC 0.000000 AF 0.000000 BC 0.000000 BF 0.000000 CF 0.000000 ABDE 0.000000 ACDE 0.000000 ADEF 0.000000 BCDE 0.000000 BDEF 0.000000 CDEF 0.000000 ABCD 0.000000 ABDF 0.000000 ACDF 0.000000 BCDF 0.000000 ABE 0.000000 ACE 0.000000 AEF 0.000000 BCE 0.000000 BEF 0.000000 CEF 0.000000 ABC 0.000000 ABF 0.000000 ACF 0.000000 BCF 0.000000 / 0.000000 BCEF 0.000000 ACEF 0.000000 ABEF 0.000000 ABCE 0.000000 ABCF 0.000000
node 29: D 37.263780 E 34.897120 DE 27.839100 ADE 0.000000 BDE 0.000000 CDE 0.000000 DEF 0.000000 BD 0.000000 CD 0.000000 BE 0.000000 B 0.000000 AE 0.000000 AD 0.000000 CE 0.000000 DF 0.000000 C 0.000000 EF 0.000000 F 0.000000 A 0.000000 ABDE 0.000000 ACDE 0.000000 ADEF 0.000000 BCDE 0.000000 BDEF 0.000000 ABD 0.000000 CDEF 0.000000 ACD 0.000000 BCD 0.000000 ADF 0.000000 ABE 0.000000 BDF 0.000000 ACE 0.000000 CDF 0.000000 AEF 0.000000 BCE 0.000000 BEF 0.000000 AB 0.000000 CEF 0.000000 BC 0.000000 AC 0.000000 BF 0.000000 AF 0.000000 CF 0.000000 ABCD 0.000000 ABDF 0.000000 ACDF 0.000000 BCDF 0.000000 ABCE 0.000000 ABEF 0.000000 ACEF 0.000000 ABC 0.000000 ABF 0.000000 ACF 0.000000 BCEF 0.000000 BCF 0.000000 / 0.000000 ABCF 0.000000
node 30: E 20.850110 DE 19.287150 D 15.206190 BDE 8.159721 BE 7.751273 BD 4.113720 CDE 3.702445 BCD 2.810466 CE 2.402825 CD 2.331017 BDF 2.016084 B 1.984463 BEF 1.295718 EF 1.219298 DEF 1.212900 C 1.124486 BCE 0.875999 DF 0.583511 BDEF 0.544057 BCDF 0.544057 CDF 0.454134 BC 0.356296 BCDE 0.318926 F 0.281486 BF 0.255588 CEF 0.124323 BCF 0.067603 CF 0.057573 CDEF 0.043395 BCEF 0.025179 ADE 0.000000 ABDE 0.000000 ABE 0.000000 ACDE 0.000000 ABCD 0.000000 AE 0.000000 ABDF 0.000000 ABD 0.000000 ADEF 0.000000 ACE 0.000000 AEF 0.000000 ACD 0.000000 ABEF 0.000000 AD 0.000000 ACDF 0.000000 ABCE 0.000000 ADF 0.000000 ABC 0.000000 A 0.000000 ABF 0.000000 AB 0.000000 ACEF 0.000000 AC 0.000000 ACF 0.000000 ABCF 0.000000 AF 0.000000 / 0.000000
node 31: D 100.000000 DE 0.000000 AD 0.000000 BD 0.000000 CD 0.000000 DF 0.000000 E 0.000000 A 0.000000 B 0.000000 C 0.000000 F 0.000000 ADE 0.000000 BDE 0.000000 CDE 0.000000 DEF 0.000000 ABD 0.000000 ACD 0.000000 ADF 0.000000 BCD 0.000000 BDF 0.000000 CDF 0.000000 AE 0.000000 BE 0.000000 CE 0.000000 EF 0.000000 AB 0.000000 AC 0.000000 AF 0.000000 BC 0.000000 BF 0.000000 CF 0.000000 ABDE 0.000000 ACDE 0.000000 ADEF 0.000000 ABCD 0.000000 ABDF 0.000000 ACDF 0.000000 BCDE 0.000000 BDEF 0.000000 CDEF 0.000000 BCDF 0.000000 ABE 0.000000 ACE 0.000000 AEF 0.000000 BCE 0.000000 BEF 0.000000 CEF 0.000000 ABC 0.000000 ABF 0.000000 ACF 0.000000 BCF 0.000000 / 0.000000 BCEF 0.000000 ACEF 0.000000 ABEF 0.000000 ABCE 0.000000 ABCF 0.000000
node 32: DE 31.457970 D 20.595420 BDE 15.301140 CDE 5.920086 BD 5.344273 E 4.269378 BCD 3.209177 CD 3.019112 DEF 2.419137 BDF 2.370437 BDEF 0.992773 DF 0.773192 BCDE 0.636208 BE 0.571419 CDF 0.560370 BEF 0.541397 BCDF 0.427797 B 0.415925 BCE 0.366368 C 0.233461 CE 0.178389 EF 0.093155 CDEF 0.090333 F 0.059458 CEF 0.053253 BCF 0.031037 BC 0.029376 BF 0.023164 BCEF 0.011898 CF 0.004884 ADE 0.000000 ABDE 0.000000 AD 0.000000 ACDE 0.000000 ABD 0.000000 ABCD 0.000000 ADEF 0.000000 ABDF 0.000000 ACD 0.000000 AE 0.000000 ABEF 0.000000 ACDF 0.000000 ABCE 0.000000 A 0.000000 ADF 0.000000 ABE 0.000000 ACE 0.000000 AEF 0.000000 ACEF 0.000000 AB 0.000000 ABCF 0.000000 AC 0.000000 ABC 0.000000 ABF 0.000000 AF 0.000000 ACF 0.000000 / 0.000000
node 33: ADE 29.602870 AD 16.061700 ABDE 14.696430 ACDE 5.694016 ABD 5.083385 AE 3.385157 ABCD 3.141587 A 2.901506 ACD 2.865010 ADEF 2.391235 ABDF 2.372560 D 2.327811 DE 1.747015 ADF 0.743208 BDEF 0.652338 ABEF 0.597667 ABE 0.588489 BDE 0.588148 ACDF 0.575823 E 0.490609 BCDE 0.418044 ABCE 0.401841 AB 0.336489 BD 0.299996 BCDF 0.281100 CDE 0.227873 AC 0.188583 ACE 0.187861 CD 0.169079 BCD 0.125726 AEF 0.097349 DEF 0.095697 BDF 0.094949 ABCF 0.065598 CDEF 0.059357 ACEF 0.059068 B 0.048767 AF 0.048221 DF 0.043861 ABC 0.039370 BE 0.034730 ABF 0.031521 C 0.027331 BEF 0.023918 CDF 0.023044 BCE 0.016082 CE 0.011087 BCEF 0.007818 F 0.006989 ACF 0.006786 EF 0.005745 BCF 0.002625 CEF 0.002364 BC 0.002323 BF 0.001860 CF 0.000400 / 0.000000
[SUPPLEMENT]
[END]
```
