## Supplementary material S0 to S4 for "Ecological changes have driven biotic exchanges across the Indian Ocean": Palaeognathae - DEC+j.txt

```
BioGeoBEARS result file of Name
[TAXON]
1	Tinamus_major	D
2	Pterocnemia_pennata	D
3	Casuarius_bennetti	BF
4	Crypturellus_tataupa	D
5	Apteryx_mantelli	E
6	Rhea_americana	D
7	Apteryx_owenii	E
8	Anomalopteryx_didiformis	E
9	Aepyornis_hildebrandti	C
10	Dromaius_novaehollandiae	B
11	Apteryx_haastii	E
12	Casuarius_casuarius	B
13	Emeus_crassus	E
14	Eudromia_elegans	D
15	Struthio_camelus	A
16	Dinornis_giganteus	E
17	Mullerornis_agilis	C
[TREE]
Tree=((((((9:22.544235595863057,17:22.544235595863057):40.901829313553876,((11:2.109099729311471,7:2.109099729311471):2.049754535441966,5:4.158854264753437):59.2872106446635):7.453642702701551,((3:4.290798629477443,12:4.290798629477443):22.24356763707246,10:26.5343662665499):44.36534134556859):2.0046251439502356,(2:4.352214243305659,6:4.352214243305659):68.55211851276306):2.593563346560032,(((8:4.678421387275414,13:4.678421387275414):7.398768655672576,16:12.07719004294799):48.21072991279969,((4:26.58447947249329,1:26.58447947249329):10.925971181520083,14:37.510450654013376):22.777469301734307):15.209976146881075):4.973727253311665,15:80.47162335594042);
[RESULT]
DEC+j results:
node 18: C 100.000000 CE 0.000000 BC 0.000000 CD 0.000000 CF 0.000000 AC 0.000000 E 0.000000 B 0.000000 D 0.000000 F 0.000000 A 0.000000 BCE 0.000000 CDE 0.000000 ACE 0.000000 BCD 0.000000 CEF 0.000000 ABC 0.000000 ACD 0.000000 CDF 0.000000 BCF 0.000000 ACF 0.000000 BE 0.000000 DE 0.000000 AE 0.000000 EF 0.000000 BD 0.000000 AB 0.000000 AD 0.000000 DF 0.000000 BF 0.000000 AF 0.000000 BCDE 0.000000 ACDE 0.000000 ABCE 0.000000 CDEF 0.000000 ABCD 0.000000 BCEF 0.000000 ACEF 0.000000 ACDF 0.000000 BCDF 0.000000 ABCF 0.000000 BDE 0.000000 ABE 0.000000 ADE 0.000000 ABD 0.000000 DEF 0.000000 BEF 0.000000 AEF 0.000000 ADF 0.000000 BDF 0.000000 ABF 0.000000 BDEF 0.000000 / 0.000000 ABDF 0.000000 ABDE 0.000000 ADEF 0.000000 ABEF 0.000000
node 19: E 100.000000 CE 0.000000 BE 0.000000 DE 0.000000 EF 0.000000 AE 0.000000 C 0.000000 B 0.000000 D 0.000000 F 0.000000 A 0.000000 BCE 0.000000 CDE 0.000000 BDE 0.000000 ACE 0.000000 CEF 0.000000 ABE 0.000000 ADE 0.000000 DEF 0.000000 BEF 0.000000 AEF 0.000000 BC 0.000000 CD 0.000000 AC 0.000000 CF 0.000000 BD 0.000000 AB 0.000000 AD 0.000000 DF 0.000000 BF 0.000000 AF 0.000000 BCDE 0.000000 ACDE 0.000000 ABCE 0.000000 ABDE 0.000000 CDEF 0.000000 BCEF 0.000000 ACEF 0.000000 BDEF 0.000000 ADEF 0.000000 ABEF 0.000000 BCD 0.000000 ACD 0.000000 ABC 0.000000 ABD 0.000000 CDF 0.000000 BCF 0.000000 ACF 0.000000 BDF 0.000000 ADF 0.000000 ABF 0.000000 / 0.000000 BCDF 0.000000 ACDF 0.000000 ABCF 0.000000 ABDF 0.000000 ABCD 0.000000
node 20: E 100.000000 CE 0.000000 BE 0.000000 DE 0.000000 EF 0.000000 AE 0.000000 C 0.000000 B 0.000000 D 0.000000 F 0.000000 A 0.000000 BCE 0.000000 CDE 0.000000 BDE 0.000000 ACE 0.000000 CEF 0.000000 ABE 0.000000 ADE 0.000000 DEF 0.000000 BEF 0.000000 AEF 0.000000 BC 0.000000 CD 0.000000 AC 0.000000 CF 0.000000 BD 0.000000 AB 0.000000 BF 0.000000 DF 0.000000 AD 0.000000 AF 0.000000 BCDE 0.000000 ACDE 0.000000 ABCE 0.000000 ABDE 0.000000 CDEF 0.000000 BCEF 0.000000 ACEF 0.000000 BDEF 0.000000 ADEF 0.000000 ABEF 0.000000 BCD 0.000000 ABC 0.000000 ACD 0.000000 CDF 0.000000 ABD 0.000000 BCF 0.000000 ACF 0.000000 BDF 0.000000 ADF 0.000000 ABF 0.000000 / 0.000000 BCDF 0.000000 ACDF 0.000000 ABCF 0.000000 ABDF 0.000000 ABCD 0.000000
node 21: E 54.509170 C 41.109360 CE 4.381469 B 0.000000 D 0.000000 F 0.000000 BE 0.000000 CDE 0.000000 DE 0.000000 BCE 0.000000 BC 0.000000 A 0.000000 CD 0.000000 ACE 0.000000 AE 0.000000 EF 0.000000 AC 0.000000 CEF 0.000000 CF 0.000000 BDE 0.000000 BCDE 0.000000 ABE 0.000000 BCD 0.000000 ADE 0.000000 ACDE 0.000000 ABCE 0.000000 ABC 0.000000 ACD 0.000000 BD 0.000000 DEF 0.000000 CDEF 0.000000 AEF 0.000000 CDF 0.000000 AB 0.000000 DF 0.000000 ACEF 0.000000 BEF 0.000000 ACF 0.000000 AD 0.000000 BF 0.000000 BCEF 0.000000 BCF 0.000000 AF 0.000000 ABDE 0.000000 ABCD 0.000000 ADEF 0.000000 ACDF 0.000000 BDEF 0.000000 ABD 0.000000 BCDF 0.000000 BDF 0.000000 ABEF 0.000000 ADF 0.000000 ABF 0.000000 ABCF 0.000000 / 0.000000 ABDF 0.000000
node 22: BF 69.419380 B 30.497830 F 0.082794 BEF 0.000000 BDF 0.000000 BCF 0.000000 ABF 0.000000 BE 0.000000 BD 0.000000 BC 0.000000 AB 0.000000 EF 0.000000 DF 0.000000 CF 0.000000 E 0.000000 D 0.000000 C 0.000000 AF 0.000000 A 0.000000 BDEF 0.000000 BCDF 0.000000 ABDF 0.000000 ABEF 0.000000 ABCF 0.000000 BCEF 0.000000 BDE 0.000000 BCD 0.000000 ABD 0.000000 ABE 0.000000 BCE 0.000000 ABC 0.000000 DEF 0.000000 CDF 0.000000 ADF 0.000000 AEF 0.000000 CEF 0.000000 ACF 0.000000 DE 0.000000 CD 0.000000 CE 0.000000 AE 0.000000 AD 0.000000 AC 0.000000 ABDE 0.000000 ABCD 0.000000 BCDE 0.000000 ABCE 0.000000 ADEF 0.000000 ACDF 0.000000 CDEF 0.000000 ACEF 0.000000 ADE 0.000000 ACD 0.000000 CDE 0.000000 ACE 0.000000 / 0.000000 ACDE 0.000000
node 23: B 64.322540 BF 34.472890 F 1.204576 BE 0.000000 BEF 0.000000 BD 0.000000 BDF 0.000000 BC 0.000000 BCF 0.000000 ABF 0.000000 AB 0.000000 E 0.000000 D 0.000000 C 0.000000 EF 0.000000 DF 0.000000 CF 0.000000 A 0.000000 AF 0.000000 BDEF 0.000000 ABDF 0.000000 BCDF 0.000000 ABEF 0.000000 BDE 0.000000 BCD 0.000000 ABCF 0.000000 ABD 0.000000 ABE 0.000000 BCEF 0.000000 ABC 0.000000 BCE 0.000000 DEF 0.000000 CDF 0.000000 ADF 0.000000 AEF 0.000000 DE 0.000000 ACF 0.000000 CD 0.000000 CEF 0.000000 CE 0.000000 AE 0.000000 AD 0.000000 AC 0.000000 ABDE 0.000000 ABCD 0.000000 BCDE 0.000000 ABCE 0.000000 ADEF 0.000000 ACDF 0.000000 CDEF 0.000000 ACEF 0.000000 CDE 0.000000 ADE 0.000000 ACD 0.000000 ACE 0.000000 / 0.000000 ACDE 0.000000
node 24: B 28.709670 E 25.438400 C 17.102020 BE 7.122186 F 5.494384 BC 3.917521 BF 3.639088 BEF 2.395984 CE 1.796331 EF 1.363026 BCE 1.092085 BCF 0.970579 CF 0.749725 CEF 0.209001 D 0.000000 BDE 0.000000 ABE 0.000000 BCD 0.000000 BD 0.000000 BDF 0.000000 ABC 0.000000 BDEF 0.000000 DEF 0.000000 ABF 0.000000 CDE 0.000000 DE 0.000000 A 0.000000 AEF 0.000000 AB 0.000000 BCDF 0.000000 ACE 0.000000 CDF 0.000000 BCDE 0.000000 CD 0.000000 DF 0.000000 ABEF 0.000000 ACF 0.000000 AE 0.000000 ABCE 0.000000 AC 0.000000 AF 0.000000 CDEF 0.000000 ABCF 0.000000 BCEF 0.000000 ACEF 0.000000 ABDE 0.000000 ABCD 0.000000 ABDF 0.000000 ADEF 0.000000 ACDE 0.000000 ABD 0.000000 ACDF 0.000000 ADE 0.000000 ADF 0.000000 ACD 0.000000 AD 0.000000 / 0.000000
node 25: D 100.000000 DE 0.000000 BD 0.000000 CD 0.000000 AD 0.000000 DF 0.000000 E 0.000000 B 0.000000 C 0.000000 F 0.000000 A 0.000000 ADE 0.000000 BDE 0.000000 ABD 0.000000 CDE 0.000000 ACD 0.000000 DEF 0.000000 BCD 0.000000 ADF 0.000000 BDF 0.000000 CDF 0.000000 BE 0.000000 AE 0.000000 CE 0.000000 EF 0.000000 BC 0.000000 AB 0.000000 BF 0.000000 AC 0.000000 CF 0.000000 AF 0.000000 ABDE 0.000000 ACDE 0.000000 ABCD 0.000000 ADEF 0.000000 ABDF 0.000000 ACDF 0.000000 BCDE 0.000000 BDEF 0.000000 CDEF 0.000000 BCDF 0.000000 ABE 0.000000 ACE 0.000000 BCE 0.000000 ABC 0.000000 AEF 0.000000 BEF 0.000000 ABF 0.000000 CEF 0.000000 ACF 0.000000 BCF 0.000000 / 0.000000 BCEF 0.000000 ACEF 0.000000 ABEF 0.000000 ABCE 0.000000 ABCF 0.000000
node 26: D 38.586710 E 9.636726 BD 7.472929 DE 6.277502 BDE 6.263892 B 5.197821 CD 4.447496 BCD 3.381003 BDF 3.158059 C 3.093471 CDE 1.588586 BDEF 1.453441 DF 1.440432 DEF 1.238914 F 1.001898 BE 0.810647 BEF 0.798366 BCDF 0.759971 CDF 0.668717 BCDE 0.662475 BC 0.477091 BF 0.445631 BCE 0.363894 CE 0.205588 EF 0.160335 CDEF 0.126783 BCF 0.117621 CF 0.094362 CEF 0.069641 ABD 0.000000 ABDE 0.000000 ADE 0.000000 ACD 0.000000 AD 0.000000 ABCD 0.000000 ABDF 0.000000 ADEF 0.000000 ADF 0.000000 ACDE 0.000000 ABEF 0.000000 A 0.000000 ACDF 0.000000 ABE 0.000000 ABCE 0.000000 ABC 0.000000 ABF 0.000000 AE 0.000000 AB 0.000000 BCEF 0.000000 AC 0.000000 AEF 0.000000 ACE 0.000000 ACF 0.000000 ACEF 0.000000 ABCF 0.000000 AF 0.000000 / 0.000000
node 27: E 100.000000 DE 0.000000 AE 0.000000 BE 0.000000 CE 0.000000 EF 0.000000 D 0.000000 A 0.000000 B 0.000000 C 0.000000 F 0.000000 ADE 0.000000 BDE 0.000000 CDE 0.000000 DEF 0.000000 ABE 0.000000 ACE 0.000000 AEF 0.000000 BCE 0.000000 BEF 0.000000 CEF 0.000000 AD 0.000000 BD 0.000000 CD 0.000000 DF 0.000000 AB 0.000000 AC 0.000000 AF 0.000000 BC 0.000000 BF 0.000000 CF 0.000000 ABDE 0.000000 ACDE 0.000000 ADEF 0.000000 BCDE 0.000000 BDEF 0.000000 CDEF 0.000000 ABCE 0.000000 ABEF 0.000000 ACEF 0.000000 BCEF 0.000000 ABD 0.000000 ACD 0.000000 ADF 0.000000 BCD 0.000000 BDF 0.000000 CDF 0.000000 ABC 0.000000 ABF 0.000000 ACF 0.000000 BCF 0.000000 BCDF 0.000000 / 0.000000 ABDF 0.000000 ACDF 0.000000 ABCD 0.000000 ABCF 0.000000
node 28: E 100.000000 DE 0.000000 AE 0.000000 BE 0.000000 CE 0.000000 EF 0.000000 D 0.000000 A 0.000000 B 0.000000 C 0.000000 F 0.000000 ADE 0.000000 BDE 0.000000 CDE 0.000000 DEF 0.000000 ABE 0.000000 ACE 0.000000 AEF 0.000000 BCE 0.000000 BEF 0.000000 CEF 0.000000 AD 0.000000 BD 0.000000 CD 0.000000 DF 0.000000 AB 0.000000 AC 0.000000 AF 0.000000 BC 0.000000 BF 0.000000 CF 0.000000 ABDE 0.000000 ACDE 0.000000 ADEF 0.000000 BCDE 0.000000 BDEF 0.000000 CDEF 0.000000 ABCE 0.000000 ABEF 0.000000 ACEF 0.000000 BCEF 0.000000 ABD 0.000000 ACD 0.000000 ADF 0.000000 BCD 0.000000 BDF 0.000000 CDF 0.000000 ABC 0.000000 ABF 0.000000 ACF 0.000000 BCF 0.000000 BCDF 0.000000 / 0.000000 ABDF 0.000000 ACDF 0.000000 ABCD 0.000000 ABCF 0.000000
node 29: D 100.000000 DE 0.000000 AD 0.000000 BD 0.000000 CD 0.000000 DF 0.000000 E 0.000000 A 0.000000 B 0.000000 C 0.000000 F 0.000000 ADE 0.000000 BDE 0.000000 CDE 0.000000 DEF 0.000000 ABD 0.000000 ACD 0.000000 ADF 0.000000 BCD 0.000000 BDF 0.000000 CDF 0.000000 AE 0.000000 BE 0.000000 CE 0.000000 EF 0.000000 AB 0.000000 AC 0.000000 AF 0.000000 BC 0.000000 BF 0.000000 CF 0.000000 ABDE 0.000000 ACDE 0.000000 ADEF 0.000000 BCDE 0.000000 BDEF 0.000000 CDEF 0.000000 ABCD 0.000000 ABDF 0.000000 ACDF 0.000000 BCDF 0.000000 ABE 0.000000 ACE 0.000000 AEF 0.000000 BCE 0.000000 BEF 0.000000 CEF 0.000000 ABC 0.000000 ABF 0.000000 ACF 0.000000 BCF 0.000000 / 0.000000 BCEF 0.000000 ACEF 0.000000 ABEF 0.000000 ABCE 0.000000 ABCF 0.000000
node 30: D 100.000000 DE 0.000000 AD 0.000000 BD 0.000000 CD 0.000000 DF 0.000000 E 0.000000 B 0.000000 A 0.000000 C 0.000000 F 0.000000 ADE 0.000000 BDE 0.000000 CDE 0.000000 DEF 0.000000 ABD 0.000000 ACD 0.000000 ADF 0.000000 BCD 0.000000 BDF 0.000000 CDF 0.000000 AE 0.000000 BE 0.000000 CE 0.000000 EF 0.000000 AB 0.000000 AC 0.000000 AF 0.000000 BC 0.000000 BF 0.000000 CF 0.000000 ABDE 0.000000 ACDE 0.000000 ADEF 0.000000 BCDE 0.000000 BDEF 0.000000 CDEF 0.000000 ABCD 0.000000 ABDF 0.000000 ACDF 0.000000 BCDF 0.000000 ABE 0.000000 ACE 0.000000 AEF 0.000000 BCE 0.000000 BEF 0.000000 CEF 0.000000 ABC 0.000000 ABF 0.000000 ACF 0.000000 BCF 0.000000 / 0.000000 BCEF 0.000000 ACEF 0.000000 ABEF 0.000000 ABCE 0.000000 ABCF 0.000000
node 31: D 51.832130 E 27.268550 DE 20.899320 ADE 0.000000 BDE 0.000000 CDE 0.000000 DEF 0.000000 AD 0.000000 AE 0.000000 BD 0.000000 CD 0.000000 BE 0.000000 DF 0.000000 CE 0.000000 EF 0.000000 B 0.000000 A 0.000000 C 0.000000 F 0.000000 ABDE 0.000000 ACDE 0.000000 ADEF 0.000000 BCDE 0.000000 BDEF 0.000000 CDEF 0.000000 ABD 0.000000 ACD 0.000000 ADF 0.000000 ABE 0.000000 ACE 0.000000 AEF 0.000000 BCD 0.000000 BDF 0.000000 CDF 0.000000 BCE 0.000000 BEF 0.000000 CEF 0.000000 AB 0.000000 AC 0.000000 BC 0.000000 AF 0.000000 BF 0.000000 CF 0.000000 ABCD 0.000000 ABDF 0.000000 ACDF 0.000000 ABCE 0.000000 ABEF 0.000000 ACEF 0.000000 BCDF 0.000000 BCEF 0.000000 ABC 0.000000 ABF 0.000000 ACF 0.000000 BCF 0.000000 / 0.000000 ABCF 0.000000
node 32: D 24.725120 DE 24.102310 BDE 10.459240 E 7.421559 BD 6.290963 CDE 4.005545 CD 3.740087 BCD 3.489107 BDF 3.283809 DEF 2.112302 BE 1.470090 BDEF 1.376786 DF 1.223163 BEF 1.004412 CDF 0.721031 BCDE 0.698500 B 0.693750 CE 0.669815 BCDF 0.667019 BCE 0.585112 C 0.412779 EF 0.289324 CDEF 0.135615 F 0.134000 CEF 0.114356 BCF 0.054984 BC 0.041568 BF 0.038970 BCEF 0.030288 CF 0.008400 ADE 0.000000 ABDE 0.000000 AD 0.000000 ABD 0.000000 ACDE 0.000000 ABCD 0.000000 ABDF 0.000000 ACD 0.000000 ADEF 0.000000 AE 0.000000 ABEF 0.000000 ADF 0.000000 ABE 0.000000 ACDF 0.000000 ABCE 0.000000 ACE 0.000000 A 0.000000 AEF 0.000000 ACEF 0.000000 AB 0.000000 ABCF 0.000000 AC 0.000000 ABC 0.000000 ABF 0.000000 AF 0.000000 ACF 0.000000 / 0.000000
node 33: ADE 22.436650 AD 18.668340 ABDE 10.036620 ABD 5.904860 AE 5.646515 A 4.187696 ACDE 3.846902 ACD 3.502960 ABCD 3.402968 ABDF 3.264539 D 3.091918 ADEF 2.116013 DE 1.559547 ABE 1.410145 ADF 1.158901 ABEF 1.062217 E 0.935196 BDEF 0.904118 ACDF 0.745627 ACE 0.639555 ABCE 0.611382 AB 0.542444 BDE 0.474505 BCDE 0.458696 BCDF 0.438023 BD 0.410440 AC 0.322173 AEF 0.281082 CD 0.243487 CDE 0.181871 BCD 0.160883 BDF 0.154339 ACEF 0.121402 ABCF 0.108677 AF 0.104937 DEF 0.100040 BE 0.098018 B 0.089842 CDEF 0.089056 DF 0.080554 ABC 0.054380 C 0.053360 ABF 0.052980 BEF 0.050219 CE 0.044455 CDF 0.035251 BCE 0.028904 BCEF 0.019890 EF 0.019538 F 0.017380 ACF 0.011373 CEF 0.005740 BCF 0.005138 BC 0.003780 BF 0.003683 CF 0.000791 / 0.000000
[SUPPLEMENT]
[END]
```
