## Supplementary material S0 to S4 for "Ecological changes have driven biotic exchanges across the Indian Ocean": Palaeognathae - DEC.txt

```
DEC result file of Name
[TAXON]
1	Tinamus_major	D
2	Pterocnemia_pennata	D
3	Casuarius_bennetti	BF
4	Crypturellus_tataupa	D
5	Apteryx_mantelli	E
6	Rhea_americana	D
7	Apteryx_owenii	E
8	Anomalopteryx_didiformis	E
9	Aepyornis_hildebrandti	C
10	Dromaius_novaehollandiae	B
11	Apteryx_haastii	E
12	Casuarius_casuarius	B
13	Emeus_crassus	E
14	Eudromia_elegans	D
15	Struthio_camelus	A
16	Dinornis_giganteus	E
17	Mullerornis_agilis	C
[TREE]
Tree=((((((9:22.544235595863057,17:22.544235595863057)1.0000:40.901829313553876,((11:2.109099729311471,7:2.109099729311471)0.7091:2.049754535441966,5:4.158854264753437)1.0000:59.2872106446635)0.9792:7.453642702701551,((3:4.290798629477443,12:4.290798629477443)1.0000:22.24356763707246,10:26.5343662665499)1.0000:44.36534134556859)0.5927:2.0046251439502356,(2:4.352214243305659,6:4.352214243305659)1.0000:68.55211851276306)0.8528:2.593563346560032,(((8:4.678421387275414,13:4.678421387275414)0.9715:7.398768655672576,16:12.07719004294799)1.0000:48.21072991279969,((4:26.58447947249329,1:26.58447947249329)0.9972:10.925971181520083,14:37.510450654013376)1.0000:22.777469301734307)1.0000:15.209976146881075)0.9997:4.973727253311665,15:80.47162335594042)1.0000:163.089806013542;
[RESULT]
DEC results:
node 18 (LR): C 100.00
node 19 (LR): E 100.00
node 20 (LR): E 100.00
node 21 (LR): CE 55.84 C 22.15 E 22.01
node 22 (LR): BF 57.66 B 42.34
node 23 (LR): B 77.27 BF 22.73
node 24 (LR): BCE 31.63 BE 23.09 BC 20.82 E 6.66 CE 6.41 B 6.27 C 5.11
node 25 (LR): D 100.00
node 26 (LR): BCDE 24.82 BDE 24.63 BCD 21.77 CDE 9.22 BD 5.55 D 5.02 CD 4.54 DE 4.45
node 27 (LR): E 100.00
node 28 (LR): E 100.00
node 29 (LR): D 100.00
node 30 (LR): D 100.00
node 31 (LR): DE 54.66 D 35.95 E 9.39
node 32 (LR): BDE 27.17 BCD 20.44 BCDE 18.64 CDE 12.75 DE 9.01 BD 4.35 DEF 3.94 BCE 3.71
node 33 (LR): ABDE 28.06 ABCD 21.80 ACDE 15.18 ADE 8.81 BCDE 6.72 ABCE 6.42 ABD 4.79 ADEF 4.31 ACD 3.92
```
