## Supplementary material S0 to S4 for "Ecological changes have driven biotic exchanges across the Indian Ocean": Palaeognathae - DiVA+j (mtDNA).txt

```
BioGeoBEARS result file of Name
[TAXON]
1	Tinamus_major	D
2	Pterocnemia_pennata	D
3	Casuarius_bennetti	BF
4	Crypturellus_tataupa	D
5	Apteryx_mantelli	E
6	Rhea_americana	D
7	Apteryx_owenii	E
8	Anomalopteryx_didiformis	E
9	Aepyornis_hildebrandti	C
10	Dromaius_novaehollandiae	B
11	Apteryx_haastii	E
12	Casuarius_casuarius	B
13	Emeus_crassus	E
14	Eudromia_elegans	D
15	Struthio_camelus	A
16	Dinornis_giganteus	E
17	Mullerornis_agilis	C
[TREE]
Tree=((((((9:18.04121509921123,17:18.04121509921123):31.403689288570266,((11:2.7876697840148417,7:2.7876697840148417):6.281271854427077,5:9.068941638441919):40.37596274933958):9.127780619747746,((3:4.364903963257436,12:4.364903963257436):23.126036354645045,10:27.490940317902478):31.081744689626763):7.821717819229576,(((8:4.110786020372987,13:4.110786020372987):4.568178025702161,16:8.678964046075148):47.3303621586682,((4:25.190014077203504,1:25.190014077203504):13.464117065540108,14:38.654131142743616):17.355195061999737):10.385076622015468):4.097047474749658,(2:10.933345952642732,6:10.933345952642732):59.55810434886575):3.7319624094100874,15:74.22341271091857);
[RESULT]
DIVALIKE+j results:
node 18: C 100.000000 E 0.000000 CE 0.000000 B 0.000000 D 0.000000 BC 0.000000 CD 0.000000 F 0.000000 A 0.000000 CF 0.000000 AC 0.000000 BE 0.000000 DE 0.000000 EF 0.000000 AE 0.000000 BCE 0.000000 CDE 0.000000 CEF 0.000000 ACE 0.000000 BD 0.000000 BCD 0.000000 BF 0.000000 AB 0.000000 BCF 0.000000 ABC 0.000000 DF 0.000000 AD 0.000000 CDF 0.000000 ACD 0.000000 ACF 0.000000 AF 0.000000 BCDE 0.000000 BCEF 0.000000 ABCE 0.000000 CDEF 0.000000 ACDE 0.000000 ACEF 0.000000 BDE 0.000000 BEF 0.000000 ABE 0.000000 BCDF 0.000000 ABCD 0.000000 DEF 0.000000 ADE 0.000000 AEF 0.000000 ABCF 0.000000 ACDF 0.000000 BDF 0.000000 ABD 0.000000 ABF 0.000000 ADF 0.000000 BDEF 0.000000 / 0.000000 ABDF 0.000000 ABDE 0.000000 ADEF 0.000000 ABEF 0.000000
node 19: E 100.000000 C 0.000000 B 0.000000 D 0.000000 CE 0.000000 F 0.000000 BE 0.000000 A 0.000000 DE 0.000000 EF 0.000000 AE 0.000000 BC 0.000000 CD 0.000000 CF 0.000000 AC 0.000000 BD 0.000000 BF 0.000000 AB 0.000000 DF 0.000000 AD 0.000000 BCE 0.000000 CDE 0.000000 CEF 0.000000 ACE 0.000000 AF 0.000000 BDE 0.000000 BEF 0.000000 ABE 0.000000 DEF 0.000000 ADE 0.000000 AEF 0.000000 BCD 0.000000 BCF 0.000000 ABC 0.000000 CDF 0.000000 ACD 0.000000 ACF 0.000000 BDF 0.000000 ABD 0.000000 BCDE 0.000000 BCEF 0.000000 ABCE 0.000000 ABF 0.000000 ACDE 0.000000 CDEF 0.000000 ACEF 0.000000 ADF 0.000000 BDEF 0.000000 ABDE 0.000000 ABEF 0.000000 ADEF 0.000000 / 0.000000 BCDF 0.000000 ABCD 0.000000 ABDF 0.000000 ABCF 0.000000 ACDF 0.000000
node 20: E 100.000000 C 0.000000 B 0.000000 CE 0.000000 D 0.000000 BE 0.000000 DE 0.000000 F 0.000000 EF 0.000000 AE 0.000000 A 0.000000 BC 0.000000 BCE 0.000000 CD 0.000000 CF 0.000000 AC 0.000000 CDE 0.000000 CEF 0.000000 ACE 0.000000 BD 0.000000 BDE 0.000000 BEF 0.000000 BF 0.000000 ABE 0.000000 AB 0.000000 DEF 0.000000 ADE 0.000000 DF 0.000000 AD 0.000000 AEF 0.000000 AF 0.000000 BCDE 0.000000 BCEF 0.000000 ABCE 0.000000 CDEF 0.000000 ACDE 0.000000 ACEF 0.000000 BDEF 0.000000 ABDE 0.000000 ABEF 0.000000 BCD 0.000000 ADEF 0.000000 BCF 0.000000 ABC 0.000000 CDF 0.000000 ACD 0.000000 ACF 0.000000 BDF 0.000000 ABD 0.000000 ABF 0.000000 ADF 0.000000 / 0.000000 BCDF 0.000000 ABCD 0.000000 ABCF 0.000000 ABDF 0.000000 ACDF 0.000000
node 21: E 60.061150 C 29.103480 CE 10.835370 B 0.000000 D 0.000000 BE 0.000000 BC 0.000000 DE 0.000000 CD 0.000000 F 0.000000 EF 0.000000 CF 0.000000 AE 0.000000 A 0.000000 CDE 0.000000 BCE 0.000000 AC 0.000000 CEF 0.000000 ACE 0.000000 BD 0.000000 BF 0.000000 AB 0.000000 DF 0.000000 AD 0.000000 BDE 0.000000 BCD 0.000000 DEF 0.000000 CDF 0.000000 BEF 0.000000 BCF 0.000000 ADE 0.000000 ABE 0.000000 ACD 0.000000 ABC 0.000000 AF 0.000000 CDEF 0.000000 BCDE 0.000000 ACDE 0.000000 BCEF 0.000000 AEF 0.000000 ACF 0.000000 ABCE 0.000000 ACEF 0.000000 BDF 0.000000 ABD 0.000000 ADF 0.000000 ABF 0.000000 BDEF 0.000000 BCDF 0.000000 ABDE 0.000000 ADEF 0.000000 ACDF 0.000000 ABCD 0.000000 ABEF 0.000000 ABCF 0.000000 / 0.000000 ABDF 0.000000
node 22: B 99.189410 BF 0.587423 F 0.223173 EF 0.000000 BE 0.000000 BEF 0.000000 BC 0.000000 BD 0.000000 AB 0.000000 BCF 0.000000 BDF 0.000000 ABF 0.000000 CF 0.000000 DF 0.000000 E 0.000000 AF 0.000000 C 0.000000 D 0.000000 A 0.000000 BCEF 0.000000 BDEF 0.000000 ABEF 0.000000 BCDF 0.000000 ABCF 0.000000 ABDF 0.000000 CEF 0.000000 DEF 0.000000 AEF 0.000000 BCE 0.000000 BDE 0.000000 ABE 0.000000 CDF 0.000000 BCD 0.000000 ABC 0.000000 ABD 0.000000 ACF 0.000000 ADF 0.000000 CE 0.000000 DE 0.000000 AE 0.000000 CD 0.000000 AC 0.000000 AD 0.000000 CDEF 0.000000 ACEF 0.000000 ADEF 0.000000 BCDE 0.000000 ABCE 0.000000 ABDE 0.000000 ACDF 0.000000 ABCD 0.000000 CDE 0.000000 ACE 0.000000 ADE 0.000000 ACD 0.000000 / 0.000000 ACDE 0.000000
node 23: B 99.835790 F 0.101413 BF 0.062800 E 0.000000 BE 0.000000 C 0.000000 D 0.000000 BC 0.000000 BD 0.000000 A 0.000000 EF 0.000000 AB 0.000000 BEF 0.000000 CF 0.000000 DF 0.000000 BDF 0.000000 BCF 0.000000 ABF 0.000000 AF 0.000000 CE 0.000000 DE 0.000000 AE 0.000000 BDE 0.000000 BCE 0.000000 ABE 0.000000 CD 0.000000 BCD 0.000000 AC 0.000000 AD 0.000000 ABD 0.000000 ABC 0.000000 BDEF 0.000000 BCEF 0.000000 ABEF 0.000000 DEF 0.000000 CEF 0.000000 BCDF 0.000000 AEF 0.000000 ABDF 0.000000 ABCF 0.000000 CDF 0.000000 ADF 0.000000 ACF 0.000000 BCDE 0.000000 ABDE 0.000000 ABCE 0.000000 CDE 0.000000 ADE 0.000000 ACE 0.000000 ABCD 0.000000 ACD 0.000000 CDEF 0.000000 ADEF 0.000000 ACEF 0.000000 ACDF 0.000000 / 0.000000 ACDE 0.000000
node 24: E 46.655510 B 24.060270 C 12.045460 BC 7.202404 BE 5.897697 CE 3.145282 BCE 0.933642 F 0.030649 CF 0.009175 BF 0.008149 EF 0.007513 BCF 0.001722 CEF 0.001189 BEF 0.000992 BCEF 0.000344 D 0.000000 BD 0.000000 DE 0.000000 CD 0.000000 A 0.000000 AE 0.000000 AB 0.000000 BCD 0.000000 BDE 0.000000 AC 0.000000 ABC 0.000000 ABE 0.000000 CDE 0.000000 BCDE 0.000000 ACE 0.000000 ABCE 0.000000 DF 0.000000 AF 0.000000 CDF 0.000000 DEF 0.000000 BDF 0.000000 ACF 0.000000 AEF 0.000000 ABF 0.000000 BCDF 0.000000 ABCF 0.000000 CDEF 0.000000 ACEF 0.000000 BDEF 0.000000 ABEF 0.000000 AD 0.000000 ABD 0.000000 ADE 0.000000 ACD 0.000000 ABCD 0.000000 ABDE 0.000000 ACDE 0.000000 ADF 0.000000 ACDF 0.000000 ABDF 0.000000 ADEF 0.000000 / 0.000000
node 25: E 100.000000 D 0.000000 B 0.000000 C 0.000000 F 0.000000 A 0.000000 DE 0.000000 BE 0.000000 CE 0.000000 EF 0.000000 AE 0.000000 BD 0.000000 CD 0.000000 DF 0.000000 AD 0.000000 BC 0.000000 BF 0.000000 CF 0.000000 AB 0.000000 AC 0.000000 AF 0.000000 BDE 0.000000 CDE 0.000000 DEF 0.000000 ADE 0.000000 BCE 0.000000 BEF 0.000000 CEF 0.000000 ABE 0.000000 ACE 0.000000 AEF 0.000000 BCD 0.000000 BDF 0.000000 CDF 0.000000 ABD 0.000000 ACD 0.000000 ADF 0.000000 BCF 0.000000 BCDE 0.000000 BDEF 0.000000 CDEF 0.000000 ABDE 0.000000 ABC 0.000000 ACDE 0.000000 ADEF 0.000000 ABF 0.000000 ACF 0.000000 BCEF 0.000000 ABCE 0.000000 ABEF 0.000000 ACEF 0.000000 BCDF 0.000000 / 0.000000 ACDF 0.000000 ABCF 0.000000 ABCD 0.000000 ABDF 0.000000
node 26: E 100.000000 D 0.000000 DE 0.000000 B 0.000000 BE 0.000000 C 0.000000 CE 0.000000 EF 0.000000 F 0.000000 AE 0.000000 A 0.000000 BD 0.000000 CD 0.000000 DF 0.000000 AD 0.000000 BDE 0.000000 CDE 0.000000 DEF 0.000000 ADE 0.000000 BCE 0.000000 BEF 0.000000 CEF 0.000000 ABE 0.000000 BC 0.000000 ACE 0.000000 BF 0.000000 AEF 0.000000 CF 0.000000 AB 0.000000 AC 0.000000 AF 0.000000 BCDE 0.000000 BDEF 0.000000 CDEF 0.000000 ABDE 0.000000 ACDE 0.000000 ADEF 0.000000 BCEF 0.000000 ABCE 0.000000 BCD 0.000000 BDF 0.000000 ABEF 0.000000 CDF 0.000000 ABD 0.000000 ACD 0.000000 ACEF 0.000000 ADF 0.000000 BCF 0.000000 ABC 0.000000 ABF 0.000000 ACF 0.000000 ABCD 0.000000 / 0.000000 BCDF 0.000000 ACDF 0.000000 ABDF 0.000000 ABCF 0.000000
node 27: D 100.000000 E 0.000000 DE 0.000000 BD 0.000000 CD 0.000000 DF 0.000000 AD 0.000000 B 0.000000 C 0.000000 F 0.000000 A 0.000000 BE 0.000000 CE 0.000000 EF 0.000000 AE 0.000000 BDE 0.000000 CDE 0.000000 DEF 0.000000 ADE 0.000000 BCD 0.000000 BDF 0.000000 CDF 0.000000 ABD 0.000000 ACD 0.000000 ADF 0.000000 BC 0.000000 BF 0.000000 CF 0.000000 AB 0.000000 AC 0.000000 AF 0.000000 BCDE 0.000000 BDEF 0.000000 CDEF 0.000000 ABDE 0.000000 ACDE 0.000000 BCE 0.000000 ADEF 0.000000 BEF 0.000000 CEF 0.000000 ABE 0.000000 ACE 0.000000 AEF 0.000000 BCDF 0.000000 ABCD 0.000000 ABDF 0.000000 ACDF 0.000000 BCF 0.000000 ABC 0.000000 ABF 0.000000 ACF 0.000000 BCEF 0.000000 / 0.000000 ABCE 0.000000 ACEF 0.000000 ABEF 0.000000 ABCF 0.000000
node 28: D 100.000000 E 0.000000 DE 0.000000 B 0.000000 C 0.000000 F 0.000000 A 0.000000 BD 0.000000 CD 0.000000 DF 0.000000 AD 0.000000 BE 0.000000 CE 0.000000 EF 0.000000 AE 0.000000 BDE 0.000000 CDE 0.000000 DEF 0.000000 ADE 0.000000 BC 0.000000 BF 0.000000 CF 0.000000 AB 0.000000 AC 0.000000 AF 0.000000 BCD 0.000000 BDF 0.000000 CDF 0.000000 ABD 0.000000 ACD 0.000000 ADF 0.000000 BCE 0.000000 BEF 0.000000 CEF 0.000000 ABE 0.000000 ACE 0.000000 AEF 0.000000 BCDE 0.000000 BDEF 0.000000 CDEF 0.000000 ABDE 0.000000 ACDE 0.000000 ADEF 0.000000 BCF 0.000000 BCDF 0.000000 ABC 0.000000 ABF 0.000000 ACF 0.000000 ABCD 0.000000 ABDF 0.000000 ACDF 0.000000 / 0.000000 BCEF 0.000000 ACEF 0.000000 ABEF 0.000000 ABCE 0.000000 ABCF 0.000000
node 29: E 62.278780 D 29.181080 DE 8.540140 B 0.000000 C 0.000000 EF 0.000000 CE 0.000000 BE 0.000000 F 0.000000 BD 0.000000 AE 0.000000 CD 0.000000 A 0.000000 DF 0.000000 DEF 0.000000 CDE 0.000000 BDE 0.000000 AD 0.000000 ADE 0.000000 CF 0.000000 BF 0.000000 BC 0.000000 AB 0.000000 CEF 0.000000 BEF 0.000000 AC 0.000000 BCE 0.000000 AF 0.000000 AEF 0.000000 CDF 0.000000 CDEF 0.000000 BDF 0.000000 ACE 0.000000 ABE 0.000000 BCD 0.000000 BDEF 0.000000 BCDE 0.000000 ABD 0.000000 ADEF 0.000000 ACD 0.000000 ACDE 0.000000 ADF 0.000000 ABDE 0.000000 BCF 0.000000 BCEF 0.000000 ACEF 0.000000 ACF 0.000000 ABF 0.000000 ABEF 0.000000 ABC 0.000000 BCDF 0.000000 ABCE 0.000000 ACDF 0.000000 ABDF 0.000000 ABCD 0.000000 / 0.000000 ABCF 0.000000
node 30: E 50.124180 D 19.709750 BE 9.516469 B 5.157566 CE 4.998499 BC 4.172583 C 2.669178 BCE 1.841509 DE 0.550922 BD 0.418160 BDE 0.267583 CD 0.216409 CDE 0.141758 BCD 0.093047 BCDE 0.085761 EF 0.012499 F 0.006763 CF 0.005514 BF 0.004907 CEF 0.002444 BEF 0.002157 BCF 0.000657 DF 0.000548 DEF 0.000352 BCEF 0.000314 CDF 0.000123 CDEF 0.000114 BDF 0.000109 BDEF 0.000100 BCDF 0.000025 A 0.000000 ABE 0.000000 AD 0.000000 ACE 0.000000 AE 0.000000 AB 0.000000 ABCE 0.000000 ABC 0.000000 AC 0.000000 ABDE 0.000000 ADE 0.000000 ABD 0.000000 ACDE 0.000000 ACD 0.000000 ABCD 0.000000 AEF 0.000000 AF 0.000000 ACEF 0.000000 ACF 0.000000 ABEF 0.000000 ABF 0.000000 ABCF 0.000000 ADEF 0.000000 ADF 0.000000 ACDF 0.000000 ABDF 0.000000 / 0.000000
node 31: D 100.000000 DF 0.000000 CD 0.000000 BD 0.000000 E 0.000000 DE 0.000000 F 0.000000 C 0.000000 B 0.000000 AD 0.000000 A 0.000000 CDF 0.000000 BDF 0.000000 BCD 0.000000 DEF 0.000000 CDE 0.000000 BDE 0.000000 ADF 0.000000 ACD 0.000000 ABD 0.000000 CF 0.000000 BF 0.000000 BC 0.000000 ADE 0.000000 EF 0.000000 CE 0.000000 BE 0.000000 AE 0.000000 AF 0.000000 AC 0.000000 AB 0.000000 BCDF 0.000000 CDEF 0.000000 BDEF 0.000000 BCDE 0.000000 ACDF 0.000000 ABDF 0.000000 ABCD 0.000000 ADEF 0.000000 ACDE 0.000000 ABDE 0.000000 BCF 0.000000 CEF 0.000000 BEF 0.000000 BCE 0.000000 ACF 0.000000 ABF 0.000000 ABC 0.000000 AEF 0.000000 ACE 0.000000 ABE 0.000000 / 0.000000 BCEF 0.000000 ABCE 0.000000 ABCF 0.000000 ACEF 0.000000 ABEF 0.000000
node 32: DE 39.161870 D 27.216630 BDE 8.112658 E 5.628087 CDE 4.305192 BD 4.204565 BCD 3.588864 CD 2.196107 BE 1.536515 BCDE 0.832372 CE 0.815392 BCE 0.767436 BC 0.679721 B 0.604253 C 0.315610 DEF 0.010765 DF 0.005561 CDF 0.004777 BDF 0.004254 EF 0.002039 CDEF 0.001121 CEF 0.001033 BDEF 0.000991 BEF 0.000913 CF 0.000905 BF 0.000806 F 0.000799 BCDF 0.000311 BCF 0.000286 BCEF 0.000180 A 0.000000 ADE 0.000000 ABDE 0.000000 AD 0.000000 ACDE 0.000000 ABCD 0.000000 ABD 0.000000 AE 0.000000 ACD 0.000000 ABCE 0.000000 ABE 0.000000 AB 0.000000 ACE 0.000000 AC 0.000000 ABC 0.000000 ADEF 0.000000 ACDF 0.000000 ABDF 0.000000 ADF 0.000000 ACEF 0.000000 ABEF 0.000000 AEF 0.000000 AF 0.000000 ABCF 0.000000 ACF 0.000000 ABF 0.000000 / 0.000000
node 33: ADE 35.951200 AD 24.869050 ABDE 7.474788 AE 5.272944 ACDE 3.989956 ABD 3.930166 ABCD 3.334277 DE 2.951956 ACD 2.065001 A 1.591309 ABE 1.467533 D 1.275825 ACE 0.781389 ABCE 0.751916 ABC 0.652294 BCDE 0.618442 AB 0.574412 BDE 0.512307 BD 0.322706 AC 0.301459 CDE 0.273464 E 0.270511 BCD 0.228525 CD 0.169558 BE 0.120499 CE 0.064160 BC 0.053560 BCE 0.051535 B 0.029468 C 0.015465 ADEF 0.009978 ADF 0.005228 ACDF 0.004457 ABDF 0.003971 AEF 0.001954 ACEF 0.001023 ABEF 0.000906 ACF 0.000870 CDEF 0.000833 ABF 0.000775 AF 0.000763 BDEF 0.000736 DEF 0.000684 DF 0.000429 CDF 0.000305 ABCF 0.000291 BDF 0.000272 BCDF 0.000231 EF 0.000160 BCEF 0.000134 CF 0.000071 CEF 0.000070 BF 0.000064 BEF 0.000062 F 0.000039 BCF 0.000020 / 0.000000
[SUPPLEMENT]
[END]
```
