## Supplementary material S0 to S4 for "Ecological changes have driven biotic exchanges across the Indian Ocean": Palaeognathae - DiVA+j.txt

```
BioGeoBEARS result file of Name
[TAXON]
1	Tinamus_major	D
2	Pterocnemia_pennata	D
3	Casuarius_bennetti	BF
4	Crypturellus_tataupa	D
5	Apteryx_mantelli	E
6	Rhea_americana	D
7	Apteryx_owenii	E
8	Anomalopteryx_didiformis	E
9	Aepyornis_hildebrandti	C
10	Dromaius_novaehollandiae	B
11	Apteryx_haastii	E
12	Casuarius_casuarius	B
13	Emeus_crassus	E
14	Eudromia_elegans	D
15	Struthio_camelus	A
16	Dinornis_giganteus	E
17	Mullerornis_agilis	C
[TREE]
Tree=((((((9:22.544235595863057,17:22.544235595863057):40.901829313553876,((11:2.109099729311471,7:2.109099729311471):2.049754535441966,5:4.158854264753437):59.2872106446635):7.453642702701551,((3:4.290798629477443,12:4.290798629477443):22.24356763707246,10:26.5343662665499):44.36534134556859):2.0046251439502356,(2:4.352214243305659,6:4.352214243305659):68.55211851276306):2.593563346560032,(((8:4.678421387275414,13:4.678421387275414):7.398768655672576,16:12.07719004294799):48.21072991279969,((4:26.58447947249329,1:26.58447947249329):10.925971181520083,14:37.510450654013376):22.777469301734307):15.209976146881075):4.973727253311665,15:80.47162335594042);
[RESULT]
DIVALIKE+j results:
node 18: C 100.000000 E 0.000000 B 0.000000 CE 0.000000 D 0.000000 BC 0.000000 CD 0.000000 F 0.000000 A 0.000000 CF 0.000000 AC 0.000000 BE 0.000000 DE 0.000000 EF 0.000000 AE 0.000000 BCE 0.000000 BD 0.000000 CDE 0.000000 BF 0.000000 CEF 0.000000 AB 0.000000 ACE 0.000000 BCD 0.000000 BCF 0.000000 ABC 0.000000 DF 0.000000 AD 0.000000 CDF 0.000000 ACD 0.000000 ACF 0.000000 AF 0.000000 BCDE 0.000000 BCEF 0.000000 ABCE 0.000000 CDEF 0.000000 ACDE 0.000000 BCDF 0.000000 ABCD 0.000000 ACEF 0.000000 ABCF 0.000000 BDE 0.000000 BEF 0.000000 ABE 0.000000 DEF 0.000000 ADE 0.000000 ACDF 0.000000 AEF 0.000000 BDF 0.000000 ABD 0.000000 ABF 0.000000 ADF 0.000000 BDEF 0.000000 / 0.000000 ABDF 0.000000 ABDE 0.000000 ADEF 0.000000 ABEF 0.000000
node 19: E 100.000000 C 0.000000 B 0.000000 D 0.000000 F 0.000000 A 0.000000 CE 0.000000 BE 0.000000 DE 0.000000 EF 0.000000 AE 0.000000 BC 0.000000 CD 0.000000 CF 0.000000 AC 0.000000 BD 0.000000 BF 0.000000 AB 0.000000 DF 0.000000 AD 0.000000 AF 0.000000 BCE 0.000000 CDE 0.000000 CEF 0.000000 ACE 0.000000 BDE 0.000000 BEF 0.000000 ABE 0.000000 DEF 0.000000 ADE 0.000000 AEF 0.000000 BCD 0.000000 BCF 0.000000 ABC 0.000000 CDF 0.000000 ACD 0.000000 ACF 0.000000 ABD 0.000000 BDF 0.000000 ABF 0.000000 ADF 0.000000 BCDE 0.000000 BCEF 0.000000 ABCE 0.000000 CDEF 0.000000 ACDE 0.000000 ACEF 0.000000 ABDE 0.000000 BDEF 0.000000 ABEF 0.000000 ADEF 0.000000 BCDF 0.000000 / 0.000000 ACDF 0.000000 ABDF 0.000000 ABCD 0.000000 ABCF 0.000000
node 20: E 100.000000 C 0.000000 B 0.000000 CE 0.000000 D 0.000000 BE 0.000000 DE 0.000000 F 0.000000 A 0.000000 EF 0.000000 AE 0.000000 BC 0.000000 CD 0.000000 BCE 0.000000 CF 0.000000 AC 0.000000 CDE 0.000000 CEF 0.000000 ACE 0.000000 BD 0.000000 BDE 0.000000 BF 0.000000 AB 0.000000 BEF 0.000000 ABE 0.000000 DF 0.000000 DEF 0.000000 AD 0.000000 ADE 0.000000 AEF 0.000000 AF 0.000000 BCDE 0.000000 BCEF 0.000000 ABCE 0.000000 CDEF 0.000000 ACDE 0.000000 ACEF 0.000000 BDEF 0.000000 ABDE 0.000000 ABEF 0.000000 BCD 0.000000 BCF 0.000000 ABC 0.000000 CDF 0.000000 ACD 0.000000 ACF 0.000000 ADEF 0.000000 BDF 0.000000 ABD 0.000000 ABF 0.000000 ADF 0.000000 BCDF 0.000000 / 0.000000 ABCD 0.000000 ABDF 0.000000 ABCF 0.000000 ACDF 0.000000
node 21: C 51.542440 E 41.542670 CE 6.914897 B 0.000000 D 0.000000 BE 0.000000 BC 0.000000 F 0.000000 DE 0.000000 CD 0.000000 A 0.000000 CF 0.000000 EF 0.000000 AC 0.000000 AE 0.000000 BCE 0.000000 CEF 0.000000 CDE 0.000000 ACE 0.000000 BD 0.000000 BF 0.000000 AB 0.000000 DF 0.000000 AD 0.000000 AF 0.000000 BCD 0.000000 BDE 0.000000 BCF 0.000000 BEF 0.000000 ABC 0.000000 ABE 0.000000 CDF 0.000000 DEF 0.000000 ACD 0.000000 ADE 0.000000 ACF 0.000000 BCEF 0.000000 BCDE 0.000000 AEF 0.000000 CDEF 0.000000 ABCE 0.000000 ACEF 0.000000 ACDE 0.000000 BDF 0.000000 ABD 0.000000 ABF 0.000000 ADF 0.000000 BCDF 0.000000 BDEF 0.000000 ABCD 0.000000 ABDE 0.000000 ABCF 0.000000 ABEF 0.000000 ACDF 0.000000 ADEF 0.000000 / 0.000000 ABDF 0.000000
node 22: B 99.217140 BF 0.486583 F 0.296275 BC 0.000000 BE 0.000000 BD 0.000000 CF 0.000000 AB 0.000000 DF 0.000000 EF 0.000000 BCF 0.000000 BDF 0.000000 BEF 0.000000 ABF 0.000000 AF 0.000000 C 0.000000 E 0.000000 D 0.000000 A 0.000000 BCDF 0.000000 BCEF 0.000000 BDEF 0.000000 ABCF 0.000000 ABDF 0.000000 ABEF 0.000000 CDF 0.000000 CEF 0.000000 DEF 0.000000 ACF 0.000000 ADF 0.000000 AEF 0.000000 BCD 0.000000 BCE 0.000000 BDE 0.000000 ABC 0.000000 ABD 0.000000 ABE 0.000000 CD 0.000000 CE 0.000000 DE 0.000000 AC 0.000000 AD 0.000000 AE 0.000000 CDEF 0.000000 ACDF 0.000000 ACEF 0.000000 ADEF 0.000000 BCDE 0.000000 ABCD 0.000000 ABCE 0.000000 ABDE 0.000000 CDE 0.000000 ACD 0.000000 ACE 0.000000 ADE 0.000000 / 0.000000 ACDE 0.000000
node 23: B 99.789380 F 0.126155 BF 0.084464 C 0.000000 E 0.000000 D 0.000000 BC 0.000000 BD 0.000000 BE 0.000000 A 0.000000 AB 0.000000 CF 0.000000 DF 0.000000 EF 0.000000 BCF 0.000000 BDF 0.000000 BEF 0.000000 ABF 0.000000 AF 0.000000 CD 0.000000 CE 0.000000 DE 0.000000 BCD 0.000000 BCE 0.000000 BDE 0.000000 AC 0.000000 AD 0.000000 AE 0.000000 ABC 0.000000 ABD 0.000000 ABE 0.000000 BCDF 0.000000 BCEF 0.000000 BDEF 0.000000 ABCF 0.000000 ABDF 0.000000 ABEF 0.000000 CDF 0.000000 CEF 0.000000 DEF 0.000000 ACF 0.000000 ADF 0.000000 AEF 0.000000 BCDE 0.000000 ABCD 0.000000 ABCE 0.000000 ABDE 0.000000 CDE 0.000000 ACD 0.000000 ACE 0.000000 ADE 0.000000 CDEF 0.000000 ACDF 0.000000 ACEF 0.000000 ADEF 0.000000 / 0.000000 ACDE 0.000000
node 24: B 44.054540 C 22.062610 E 17.761980 BC 9.772694 BE 3.622627 CE 2.029305 BCE 0.586660 F 0.070676 CF 0.015678 BF 0.013890 EF 0.005812 BCF 0.001648 CEF 0.000941 BEF 0.000745 BCEF 0.000199 D 0.000000 A 0.000000 BD 0.000000 DE 0.000000 CD 0.000000 AB 0.000000 AC 0.000000 AE 0.000000 ABC 0.000000 BCD 0.000000 ABE 0.000000 BDE 0.000000 ABCE 0.000000 ACE 0.000000 CDE 0.000000 BCDE 0.000000 DF 0.000000 AF 0.000000 ACF 0.000000 CDF 0.000000 ABF 0.000000 BDF 0.000000 AEF 0.000000 DEF 0.000000 ABCF 0.000000 ACEF 0.000000 ABEF 0.000000 BCDF 0.000000 CDEF 0.000000 BDEF 0.000000 AD 0.000000 ABD 0.000000 ACD 0.000000 ADE 0.000000 ABCD 0.000000 ABDE 0.000000 ACDE 0.000000 ADF 0.000000 ACDF 0.000000 ABDF 0.000000 ADEF 0.000000 / 0.000000
node 25: D 100.000000 B 0.000000 E 0.000000 C 0.000000 BD 0.000000 CD 0.000000 DE 0.000000 F 0.000000 DF 0.000000 AD 0.000000 A 0.000000 BCD 0.000000 BDE 0.000000 BDF 0.000000 BC 0.000000 BE 0.000000 CDE 0.000000 CDF 0.000000 ABD 0.000000 BF 0.000000 CE 0.000000 DEF 0.000000 AB 0.000000 ACD 0.000000 CF 0.000000 ADE 0.000000 EF 0.000000 AE 0.000000 AC 0.000000 ADF 0.000000 AF 0.000000 BCDE 0.000000 BCDF 0.000000 BDEF 0.000000 CDEF 0.000000 ABCD 0.000000 ABDE 0.000000 ABDF 0.000000 ACDE 0.000000 ACDF 0.000000 ADEF 0.000000 BCE 0.000000 BCF 0.000000 BEF 0.000000 ABC 0.000000 ABE 0.000000 CEF 0.000000 ABF 0.000000 ACE 0.000000 ACF 0.000000 AEF 0.000000 / 0.000000 BCEF 0.000000 ACEF 0.000000 ABEF 0.000000 ABCE 0.000000 ABCF 0.000000
node 26: D 35.521120 B 16.583390 BD 10.351710 E 8.910874 C 8.362495 BC 7.247983 CD 5.220049 BE 3.034614 BCD 2.056009 CE 1.711392 BCE 0.417204 DE 0.287064 BDE 0.119946 CDE 0.067644 BCDE 0.028824 F 0.026752 DF 0.016699 CF 0.011708 BF 0.010372 EF 0.004902 CDF 0.003321 BDF 0.002942 BCF 0.001052 CEF 0.000678 BEF 0.000538 BCDF 0.000303 DEF 0.000194 BCEF 0.000146 CDEF 0.000047 BDEF 0.000037 A 0.000000 AD 0.000000 AB 0.000000 ABD 0.000000 AC 0.000000 ACD 0.000000 ABC 0.000000 ABCD 0.000000 AE 0.000000 ABE 0.000000 ACE 0.000000 ABCE 0.000000 ABDE 0.000000 ADE 0.000000 ACDE 0.000000 AF 0.000000 ADF 0.000000 ACF 0.000000 ACDF 0.000000 ABF 0.000000 ABDF 0.000000 AEF 0.000000 ABCF 0.000000 ACEF 0.000000 ABEF 0.000000 ADEF 0.000000 / 0.000000
node 27: E 100.000000 D 0.000000 F 0.000000 C 0.000000 B 0.000000 DE 0.000000 A 0.000000 EF 0.000000 CE 0.000000 BE 0.000000 AE 0.000000 DF 0.000000 CD 0.000000 BD 0.000000 AD 0.000000 CF 0.000000 BF 0.000000 BC 0.000000 AF 0.000000 AC 0.000000 AB 0.000000 DEF 0.000000 CDE 0.000000 BDE 0.000000 ADE 0.000000 CEF 0.000000 BEF 0.000000 BCE 0.000000 AEF 0.000000 ACE 0.000000 ABE 0.000000 CDF 0.000000 BDF 0.000000 BCD 0.000000 ADF 0.000000 ACD 0.000000 ABD 0.000000 BCF 0.000000 CDEF 0.000000 BDEF 0.000000 BCDE 0.000000 ADEF 0.000000 ACDE 0.000000 ABDE 0.000000 ACF 0.000000 ABF 0.000000 ABC 0.000000 BCEF 0.000000 ACEF 0.000000 ABEF 0.000000 ABCE 0.000000 / 0.000000 BCDF 0.000000 ABCD 0.000000 ABDF 0.000000 ABCF 0.000000 ACDF 0.000000
node 28: E 100.000000 D 0.000000 DE 0.000000 F 0.000000 EF 0.000000 C 0.000000 B 0.000000 CE 0.000000 BE 0.000000 A 0.000000 AE 0.000000 DF 0.000000 CD 0.000000 BD 0.000000 AD 0.000000 DEF 0.000000 CDE 0.000000 BDE 0.000000 ADE 0.000000 CEF 0.000000 BEF 0.000000 BCE 0.000000 CF 0.000000 BF 0.000000 AEF 0.000000 BC 0.000000 ACE 0.000000 ABE 0.000000 AF 0.000000 AC 0.000000 AB 0.000000 CDEF 0.000000 BDEF 0.000000 BCDE 0.000000 ADEF 0.000000 ACDE 0.000000 ABDE 0.000000 BCEF 0.000000 ACEF 0.000000 ABEF 0.000000 ABCE 0.000000 CDF 0.000000 BDF 0.000000 BCD 0.000000 ADF 0.000000 ACD 0.000000 ABD 0.000000 BCF 0.000000 ACF 0.000000 ABF 0.000000 ABC 0.000000 BCDF 0.000000 / 0.000000 ABCF 0.000000 ACDF 0.000000 ABDF 0.000000 ABCD 0.000000
node 29: D 100.000000 E 0.000000 DE 0.000000 F 0.000000 C 0.000000 B 0.000000 DF 0.000000 CD 0.000000 BD 0.000000 AD 0.000000 A 0.000000 EF 0.000000 CE 0.000000 BE 0.000000 AE 0.000000 CF 0.000000 BF 0.000000 BC 0.000000 DEF 0.000000 CDE 0.000000 BDE 0.000000 ADE 0.000000 AF 0.000000 AC 0.000000 AB 0.000000 CDF 0.000000 BDF 0.000000 BCD 0.000000 ADF 0.000000 ACD 0.000000 ABD 0.000000 CEF 0.000000 BEF 0.000000 BCE 0.000000 AEF 0.000000 ACE 0.000000 ABE 0.000000 BCF 0.000000 CDEF 0.000000 BDEF 0.000000 BCDE 0.000000 ADEF 0.000000 ACDE 0.000000 ABDE 0.000000 BCDF 0.000000 ACF 0.000000 ABF 0.000000 ACDF 0.000000 ABC 0.000000 ABDF 0.000000 ABCD 0.000000 / 0.000000 BCEF 0.000000 ABEF 0.000000 ABCF 0.000000 ACEF 0.000000 ABCE 0.000000
node 30: D 100.000000 E 0.000000 DE 0.000000 F 0.000000 C 0.000000 B 0.000000 DF 0.000000 A 0.000000 CD 0.000000 BD 0.000000 AD 0.000000 EF 0.000000 CE 0.000000 BE 0.000000 AE 0.000000 CF 0.000000 BF 0.000000 BC 0.000000 DEF 0.000000 CDE 0.000000 BDE 0.000000 CDF 0.000000 ADE 0.000000 BDF 0.000000 AF 0.000000 BCD 0.000000 AC 0.000000 AB 0.000000 ADF 0.000000 ACD 0.000000 ABD 0.000000 BCDF 0.000000 CEF 0.000000 BEF 0.000000 BCF 0.000000 BCE 0.000000 CDEF 0.000000 AEF 0.000000 ACE 0.000000 ABE 0.000000 BDEF 0.000000 BCDE 0.000000 ACDF 0.000000 ADEF 0.000000 ABDF 0.000000 ACDE 0.000000 ABDE 0.000000 ACF 0.000000 ABCD 0.000000 ABF 0.000000 ABC 0.000000 / 0.000000 BCEF 0.000000 ABCE 0.000000 ABCF 0.000000 ABEF 0.000000 ACEF 0.000000
node 31: D 40.349230 E 37.305730 DE 22.345030 EF 0.000000 CE 0.000000 BE 0.000000 DEF 0.000000 DF 0.000000 CDE 0.000000 CD 0.000000 BDE 0.000000 F 0.000000 BD 0.000000 C 0.000000 B 0.000000 AE 0.000000 ADE 0.000000 AD 0.000000 A 0.000000 CEF 0.000000 CDEF 0.000000 BEF 0.000000 CF 0.000000 BCE 0.000000 BDEF 0.000000 BF 0.000000 BC 0.000000 CDF 0.000000 BCDE 0.000000 BDF 0.000000 ADEF 0.000000 BCD 0.000000 AEF 0.000000 ACDE 0.000000 ACE 0.000000 ABDE 0.000000 ABE 0.000000 ADF 0.000000 AF 0.000000 AC 0.000000 ACD 0.000000 AB 0.000000 ABD 0.000000 BCEF 0.000000 BCF 0.000000 BCDF 0.000000 ACEF 0.000000 ABEF 0.000000 ABCE 0.000000 ACDF 0.000000 ABDF 0.000000 ACF 0.000000 ABF 0.000000 ABCD 0.000000 ABC 0.000000 / 0.000000 ABCF 0.000000
node 32: D 30.115890 BDE 18.063820 DE 9.926888 CDE 9.304208 E 9.103314 BD 4.755399 BE 3.527576 BCD 3.296722 BCE 2.606407 BCDE 2.508224 CD 2.411563 CE 1.818594 BC 1.036242 B 0.962738 C 0.488003 DEF 0.029278 DF 0.007706 EF 0.005715 CDF 0.005347 BDF 0.004737 CEF 0.004229 CDEF 0.004074 BEF 0.003720 BDEF 0.003581 CF 0.001680 F 0.001560 BF 0.001488 BCF 0.000478 BCDF 0.000469 BCEF 0.000359 A 0.000000 ABDE 0.000000 ACDE 0.000000 ADE 0.000000 ABCD 0.000000 ABD 0.000000 ABCE 0.000000 AD 0.000000 ABE 0.000000 AE 0.000000 ACD 0.000000 ACE 0.000000 AB 0.000000 AC 0.000000 ABC 0.000000 ADEF 0.000000 ACDF 0.000000 ABDF 0.000000 ADF 0.000000 ACEF 0.000000 AEF 0.000000 ABEF 0.000000 AF 0.000000 ABCF 0.000000 ACF 0.000000 ABF 0.000000 / 0.000000
node 33: AD 27.078720 ABDE 16.489110 ADE 9.198508 ACDE 8.564040 AE 8.230735 ABD 4.468336 ABE 3.350796 ABCD 3.128667 ABCE 2.504110 ACD 2.279742 A 2.114891 BCDE 1.870712 ACE 1.737377 D 1.561402 BDE 1.290053 ABC 0.983897 AB 0.905305 DE 0.854220 CDE 0.670022 E 0.474597 AC 0.461410 BD 0.414952 BE 0.311172 BCD 0.244777 CD 0.211708 BCE 0.195913 CE 0.161342 BC 0.091370 B 0.052201 ADEF 0.026934 C 0.026606 ADF 0.007278 AEF 0.005458 ACDF 0.005102 ABDF 0.004521 ACEF 0.004084 ABEF 0.003595 CDEF 0.003038 BDEF 0.002670 DEF 0.002107 ACF 0.001599 AF 0.001473 ABF 0.001417 DF 0.000676 EF 0.000507 ABCF 0.000480 CDF 0.000399 BDF 0.000354 BCDF 0.000350 CEF 0.000320 BEF 0.000281 BCEF 0.000267 CF 0.000148 BF 0.000132 F 0.000085 BCF 0.000038 / 0.000000
[SUPPLEMENT]
[END]
```
