## Supplementary material S0 to S4 for "Ecological changes have driven biotic exchanges across the Indian Ocean": Palaeognathae - Model Test (mtDNA).txt

```
#Results of Model Test#
	LnL	numparams	d	e	j	AICc	AICc_wt
DEC	-26.77	2	0.0011	0.0031	0	58.39	0.058
DEC+J	-23.04	3	0.0003	1.0e-12	0.035	53.92	0.54
DIVALIKE	-27.86	2	0.0014	0.0021	0	60.58	0.019
DIVALIKE+J	-23.41	3	0.0004	1.0e-12	0.033	54.66	0.37
BAYAREALIKE	-28.64	2	0.0011	0.018	0	62.13	0.0089
BAYAREALIKE+J	-28.64	3	0.0012	0.018	1.0e-05	65.12	0.0020
# Use the highest AICc_wt to select the best model
===============================================================
alt	null	LnLalt	LnLnull	DFalt	DFnull	DF	Dstatistic	pval	test	tail	AIC1	AIC2	AICwt1	AICwt2	AICweight_ratio_model1	AICweight_ratio_model2
DEC+J	DEC	-23.04	-26.77	3	2	1	7.45	0.0063	chi-squared	one-tailed	52.08	57.53	0.94	0.061	15.28	0.065
DIVALIKE+J	DIVALIKE	-23.41	-27.86	3	2	1	8.91	0.0028	chi-squared	one-tailed	52.82	59.72	0.97	0.031	31.6	0.032
BAYAREALIKE+J	BAYAREALIKE	-28.64	-28.64	3	2	1	0.0036	0.95	chi-squared	one-tailed	63.27	61.27	0.27	0.73	0.37	2.71
# The p-value of the LRT (Likelihood Ratio Test) tells you whether or not you can reject
# the null hypothesis that without J and +J confer equal likelihoods on the data.
```
