## Supplementary material S0 to S4 for "Ecological changes have driven biotic exchanges across the Indian Ocean": Psittacoidea - Model Test.txt

```
#Results of Model Test#
	LnL	numparams	d	e	j	AICc	AICc_wt
DEC	-203.3	2	0.0022	0.0032	0	410.8	1.9e-09
DEC+J	-182.5	3	0.0010	1.0e-12	0.014	371.2	0.76
DIVALIKE	-202.8	2	0.0027	1.0e-12	0	409.8	3.1e-09
DIVALIKE+J	-187.5	3	0.0013	1.0e-12	0.012	381.2	0.0050
BAYAREALIKE	-222.1	2	0.0019	0.038	0	448.3	1.4e-17
BAYAREALIKE+J	-183.6	3	0.0004	0.020	0.013	373.5	0.24
# Use the highest AICc_wt to select the best model
===============================================================
alt	null	LnLalt	LnLnull	DFalt	DFnull	DF	Dstatistic	pval	test	tail	AIC1	AIC2	AICwt1	AICwt2	AICweight_ratio_model1	AICweight_ratio_model2
DEC+J	DEC	-182.5	-203.3	3	2	1	41.78	1.0e-10	chi-squared	one-tailed	370.9	410.7	1.00	2.3e-09	4.34e+08	2.3e-09
DIVALIKE+J	DIVALIKE	-187.5	-202.8	3	2	1	30.68	3.0e-08	chi-squared	one-tailed	381	409.6	1.00	5.9e-07	1692576	5.9e-07
BAYAREALIKE+J	BAYAREALIKE	-183.6	-222.1	3	2	1	76.96	1.7e-18	chi-squared	one-tailed	373.2	448.2	1	5.3e-17	1.89e+16	5.3e-17
# The p-value of the LRT (Likelihood Ratio Test) tells you whether or not you can reject
# the null hypothesis that without J and +J confer equal likelihoods on the data.
```
