## Supplementary material S0 to S4 for "Ecological changes have driven biotic exchanges across the Indian Ocean": Pteropodidae - Model Test.txt

```
#Results of Model Test#
	LnL	numparams	d	e	j	AICc	AICc_wt
DEC	-242	2	0.0049	0.012	0	488.2	3.5e-20
DEC+J	-210.8	3	0.0015	1.0e-12	0.018	427.8	4.5e-07
DIVALIKE	-257	2	0.0065	0.016	0	518.2	1.1e-26
DIVALIKE+J	-216.6	3	0.0016	1.0e-12	0.018	439.4	1.4e-09
BAYAREALIKE	-294.3	2	0.0054	0.074	0	592.7	6.9e-43
BAYAREALIKE+J	-196.2	3	0.0005	0.0016	0.025	398.6	1.00
# Use the highest AICc_wt to select the best model
===============================================================
alt	null	LnLalt	LnLnull	DFalt	DFnull	DF	Dstatistic	pval	test	tail	AIC1	AIC2	AICwt1	AICwt2	AICweight_ratio_model1	AICweight_ratio_model2
DEC+J	DEC	-210.8	-242	3	2	1	62.48	2.7e-15	chi-squared	one-tailed	427.6	488.1	1.00	7.4e-14	1.36e+13	7.4e-14
DIVALIKE+J	DIVALIKE	-216.6	-257	3	2	1	80.93	2.3e-19	chi-squared	one-tailed	439.2	518.1	1	7.2e-18	1.38e+17	7.2e-18
BAYAREALIKE+J	BAYAREALIKE	-196.2	-294.3	3	2	1	196.3	1.4e-44	chi-squared	one-tailed	398.4	592.6	1	6.6e-43	1.52e+42	6.6e-43
# The p-value of the LRT (Likelihood Ratio Test) tells you whether or not you can reject
# the null hypothesis that without J and +J confer equal likelihoods on the data.
```
