## Supplementary material S0 to S4 for "Ecological changes have driven biotic exchanges across the Indian Ocean": Pycnonotidae - Model Test.txt

```
#Results of Model Test#
	LnL	numparams	d	e	j	AICc	AICc_wt
DEC	-189.8	2	0.0059	1.0e-12	0	383.6	4.7e-08
DEC+J	-171.9	3	0.0027	1.2e-09	0.010	350	0.96
DIVALIKE	-195	2	0.0079	0.0002	0	394	2.6e-10
DIVALIKE+J	-175.1	3	0.0031	1.0e-12	0.011	356.4	0.038
BAYAREALIKE	-242.2	2	0.0027	0.11	0	488.5	8.0e-31
BAYAREALIKE+J	-212.1	3	0.0015	0.10	0.0095	430.3	3.5e-18
# Use the highest AICc_wt to select the best model
===============================================================
alt	null	LnLalt	LnLnull	DFalt	DFnull	DF	Dstatistic	pval	test	tail	AIC1	AIC2	AICwt1	AICwt2	AICweight_ratio_model1	AICweight_ratio_model2
DEC+J	DEC	-171.9	-189.8	3	2	1	35.75	2.2e-09	chi-squared	one-tailed	349.8	383.5	1.00	4.7e-08	2.14e+07	4.7e-08
DIVALIKE+J	DIVALIKE	-175.1	-195	3	2	1	39.72	2.9e-10	chi-squared	one-tailed	356.2	393.9	1.00	6.5e-09	1.55e+08	6.5e-09
BAYAREALIKE+J	BAYAREALIKE	-212.1	-242.2	3	2	1	60.29	8.2e-15	chi-squared	one-tailed	430.1	488.4	1.00	2.2e-13	4.56e+12	2.2e-13
# The p-value of the LRT (Likelihood Ratio Test) tells you whether or not you can reject
# the null hypothesis that without J and +J confer equal likelihoods on the data.
```
