## Supplementary material S0 to S4 for "Ecological changes have driven biotic exchanges across the Indian Ocean": Rubiaceae - Coffeae - Model Test.txt

```
#Results of Model Test#
	LnL	numparams	d	e	j	AICc	AICc_wt
DEC	-128	2	0.0073	0.012	0	260.1	3.6e-16
DEC+J	-92.15	3	1.0e-12	1.0e-12	0.016	190.5	0.46
DIVALIKE	-123.3	2	0.0083	0.0072	0	250.7	4.0e-14
DIVALIKE+J	-92.67	3	1.0e-12	1.0e-12	0.016	191.6	0.27
BAYAREALIKE	-164.8	2	0.0089	0.097	0	333.8	3.7e-32
BAYAREALIKE+J	-92.7	3	1.0e-07	1.0e-07	0.016	191.7	0.26
# Use the highest AICc_wt to select the best model
===============================================================
alt	null	LnLalt	LnLnull	DFalt	DFnull	DF	Dstatistic	pval	test	tail	AIC1	AIC2	AICwt1	AICwt2	AICweight_ratio_model1	AICweight_ratio_model2
DEC+J	DEC	-92.15	-128	3	2	1	71.69	2.5e-17	chi-squared	one-tailed	190.3	260	1.00	7.4e-16	1.36e+15	7.4e-16
DIVALIKE+J	DIVALIKE	-92.67	-123.3	3	2	1	61.25	5.0e-15	chi-squared	one-tailed	191.3	250.6	1.00	1.4e-13	7.33e+12	1.4e-13
BAYAREALIKE+J	BAYAREALIKE	-92.7	-164.8	3	2	1	144.2	3.2e-33	chi-squared	one-tailed	191.4	333.6	1	1.3e-31	7.65e+30	1.3e-31
# The p-value of the LRT (Likelihood Ratio Test) tells you whether or not you can reject
# the null hypothesis that without J and +J confer equal likelihoods on the data.
```
