## Supplementary material S0 to S4 for "Ecological changes have driven biotic exchanges across the Indian Ocean": Rubiaceae - Octotrepideae - Model Test.txt

```
#Results of Model Test#
	LnL	numparams	d	e	j	AICc	AICc_wt
DEC	-73.72	2	0.0045	1.0e-12	0	151.7	4.8e-09
DEC+J	-54.02	3	1.0e-12	1.0e-12	0.019	114.5	0.57
DIVALIKE	-73.69	2	0.0057	0.0016	0	151.6	4.9e-09
DIVALIKE+J	-54.79	3	1.0e-12	1.0e-12	0.020	116	0.26
BAYAREALIKE	-97.53	2	0.0039	0.073	0	199.3	2.2e-19
BAYAREALIKE+J	-55.23	3	1.0e-07	1.0e-07	0.020	116.9	0.17
# Use the highest AICc_wt to select the best model
===============================================================
alt	null	LnLalt	LnLnull	DFalt	DFnull	DF	Dstatistic	pval	test	tail	AIC1	AIC2	AICwt1	AICwt2	AICweight_ratio_model1	AICweight_ratio_model2
DEC+J	DEC	-54.02	-73.72	3	2	1	39.41	3.4e-10	chi-squared	one-tailed	114	151.4	1.00	7.5e-09	1.33e+08	7.5e-09
DIVALIKE+J	DIVALIKE	-54.79	-73.69	3	2	1	37.8	7.9e-10	chi-squared	one-tailed	115.6	151.4	1.00	1.7e-08	5.93e+07	1.7e-08
BAYAREALIKE+J	BAYAREALIKE	-55.23	-97.53	3	2	1	84.61	3.6e-20	chi-squared	one-tailed	116.5	199.1	1	1.2e-18	8.67e+17	1.2e-18
# The p-value of the LRT (Likelihood Ratio Test) tells you whether or not you can reject
# the null hypothesis that without J and +J confer equal likelihoods on the data.
```
