## Supplementary material S0 to S4 for "Ecological changes have driven biotic exchanges across the Indian Ocean": Rubiaceae - Pavetteae - Model Test.txt

```
#Results of Model Test#
	LnL	numparams	d	e	j	AICc	AICc_wt
DEC	-149.6	2	0.0065	0.0099	0	303.3	1.1e-13
DEC+J	-118.8	3	0.0015	1.0e-12	0.013	243.8	0.87
DIVALIKE	-148.6	2	0.0071	1.0e-12	0	301.4	2.8e-13
DIVALIKE+J	-120.8	3	0.0016	1.0e-12	0.013	248	0.11
BAYAREALIKE	-184.7	2	0.0073	0.084	0	373.6	5.9e-29
BAYAREALIKE+J	-122.7	3	0.0014	1.0e-07	0.021	251.7	0.017
# Use the highest AICc_wt to select the best model
===============================================================
alt	null	LnLalt	LnLnull	DFalt	DFnull	DF	Dstatistic	pval	test	tail	AIC1	AIC2	AICwt1	AICwt2	AICweight_ratio_model1	AICweight_ratio_model2
DEC+J	DEC	-118.8	-149.6	3	2	1	61.61	4.2e-15	chi-squared	one-tailed	243.6	303.2	1.00	1.1e-13	8.79e+12	1.1e-13
DIVALIKE+J	DIVALIKE	-120.8	-148.6	3	2	1	55.53	9.2e-14	chi-squared	one-tailed	247.7	301.2	1.00	2.4e-12	4.22e+11	2.4e-12
BAYAREALIKE+J	BAYAREALIKE	-122.7	-184.7	3	2	1	124	8.5e-29	chi-squared	one-tailed	251.4	373.4	1	3.2e-27	3.09e+26	3.2e-27
# The p-value of the LRT (Likelihood Ratio Test) tells you whether or not you can reject
# the null hypothesis that without J and +J confer equal likelihoods on the data.
```
