## Supplementary material S0 to S4 for "Ecological changes have driven biotic exchanges across the Indian Ocean": Strepsirrhini - Model Test.txt

```
#Results of Model Test#
	LnL	numparams	d	e	j	AICc	AICc_wt
DEC	-7.05	2	1.0e-12	1.0e-12	0	18.21	0.095
DEC+J	-7.06	3	1.0e-12	1.0e-12	1.0e-05	20.33	0.033
DIVALIKE	-5.12	2	1.0e-12	1.0e-12	0	14.36	0.65
DIVALIKE+J	-5.13	3	1.0e-12	1.0e-12	1.0e-05	16.48	0.22
BAYAREALIKE	-26.36	2	0.0006	0.0040	0	56.84	3.9e-10
BAYAREALIKE+J	-17.09	3	1.0e-07	1.0e-07	0.0046	40.4	1.4e-06
# Use the highest AICc_wt to select the best model
===============================================================
alt	null	LnLalt	LnLnull	DFalt	DFnull	DF	Dstatistic	pval	test	tail	AIC1	AIC2	AICwt1	AICwt2	AICweight_ratio_model1	AICweight_ratio_model2
DEC+J	DEC	-7.06	-7.05	3	2	1	-0.012	1	chi-squared	one-tailed	20.11	18.1	0.27	0.73	0.37	2.73
DIVALIKE+J	DIVALIKE	-5.13	-5.12	3	2	1	-0.012	1	chi-squared	one-tailed	16.26	14.25	0.27	0.73	0.37	2.74
BAYAREALIKE+J	BAYAREALIKE	-17.09	-26.36	3	2	1	18.55	1.7e-05	chi-squared	one-tailed	40.18	56.73	1.00	0.0003	3931	0.0003
# The p-value of the LRT (Likelihood Ratio Test) tells you whether or not you can reject
# the null hypothesis that without J and +J confer equal likelihoods on the data.
```
