## Supplementary material S0 to S4 for "Ecological changes have driven biotic exchanges across the Indian Ocean": Testudinidae - BayArea.txt

```
Bayarea Analysis Result file
[TAXON]
1	Stigmochelys_pardalis_babcocki	A
2	Chelonoidis_denticulatus	C
3	Testudo_kleinmanni	A
4	Aldabrachelys_dussumieri	I
5	Indotestudo_elongata	BE
6	Cylindraspis_indica	H
7	Testudo_graeca	AD
8	Chelonoidis_carbonarius	C
9	Glyptemys_insculpta	C
10	Malacochersus_tornieri	A
11	Kinixys_homeana	A
12	Aldabrachelys_hololissa	I
13	Astrochelys_radiata	G
14	Pyxis_arachnoides	G
15	Homopus_boulengeri	A
16	Rhinoclemmys_nasuta	C
17	Platysternon_megacephalum	B
18	Manouria_emys_phayrei	B
19	Manouria_impressa	BE
20	Centrochelys_sulcata	A
21	Indotestudo_travancorica	F
22	Cylindraspis_peltastes	H
23	Gopherus_polyphemus	C
24	Stigmochelys_pardalis_pardalis	A
25	Chelonoidis_nigra	C
26	Psammobates_tentorius	A
27	Agrionemys_horsfieldii	B
28	Deirochelys_reticularia	C
29	Gopherus_agassizii	C
30	Chelonoidis_chilensis	C
31	Kinixys_belliana	A
32	Indotestudo_forstenii	E
33	Manouria_emys_emys	E
34	Chersina_angulata	A
35	Cylindraspis_vosmaeri	H
36	Pyxis_planicauda	G
37	Aldabrachelys_arnoldii	I
38	Geochelone_platynota	E
39	Homopus_signatus	A
40	Astrochelys_yniphora	G
41	Rhinoclemmys_melanosterna	C
42	Geochelone_elegans	F
[TREE]
Tree=(((((((27:25.105702404305198,(7:14.903489239154013,3:14.903489239154013)0.9980:10.202213165151187)0.9743:5.136524576584399,10:30.242226980889598)0.5952:1.4981221815167416,((5:4.07924802033673,21:4.07924802033673)0.9740:5.706296567277037,32:9.785544587613767)0.9989:21.954804574792576)0.9989:12.79676354617808,(((((37:0.3279008419731787,(4:0.21200305100374706,12:0.2120030510037471)0.4303:0.11589779096943156)0.9996:23.09523995123137,(14:10.10104430147304,36:10.10104430147304)0.9997:13.322096491731507)0.7831:5.530945728204177,((13:20.576130892895417,40:20.576130892895417)0.5180:6.096661300732162,(6:12.46774371849246,(22:3.7710312095174734,35:3.7710312095174734)0.9904:8.696712508974986)0.9904:14.205048475135117)0.5192:2.281294327781147)0.7011:4.412380605188886,((20:20.79563172554858,(42:5.594716801010475,38:5.594716801010475)0.9997:15.200914924538104)0.9988:10.020164493359626,(((8:19.845527653631706,(30:16.061641197415923,2:16.061641197415923)0.9271:3.783886456215779)0.9992:6.968909034278383,25:26.81443668791009)0.9453:2.8856735230784842,(31:12.380810974674475,11:12.380810974674475)0.9989:17.319299236314095)0.5905:1.115686007919635)0.7494:2.5506709076894047)0.4464:0.7828552141731109,((34:20.3331668112714,(15:9.421484580432066,39:9.421484580432066)0.9987:10.911682230839332)0.9984:7.94738482429554,(26:23.79501720612071,(1:3.694631714928441,24:3.694631714928441)0.9999:20.10038549119227)0.9683:4.485534429446229)0.9861:5.868770705203783)0.9964:10.3877903678137)0.9687:5.4602358062345075,((29:18.256230295507738,23:18.256230295507738)0.9987:24.366548654620143,((33:2.573328563408583,18:2.573328563408583)0.9995:20.15747974841683,19:22.730808311825413)0.9992:19.891970638302467)0.9675:7.3745695646910505)0.7158:5.035248927033791,(41:17.6381858955873,16:17.6381858955873)0.9997:37.394411546265424)1.0000:14.034765235557927,((28:36.628285469710505,9:36.628285469710505)0.9999:28.758857414810883,17:65.38714288452138)1.0000:3.680219792889261)1.0000:0.0;
[RESULT]
Result of Bayarea:
node 43 (anc. of terminals 7-3): A 42.23 AD 17.22 AB 9.12 AE 5.09 AC 3.81 ABD 3.63 AF 2.19 AG 1.81 ADE 1.76 AI 1.63 ACD 1.31 AH 1.28 ADF 0.72 ADG 0.69 ABE 0.61 ADI 0.53 ABF 0.48 ADH 0.43 ABDE 0.35 ABC 0.32 ABG 0.29 AEF 0.29 ABCD 0.29 ACH 0.24 ABH 0.24 D 0.21 ACG 0.19 ABI 0.19 ACE 0.19 BD 0.16 ABDH 0.16 ABDF 0.13 AEH 0.13 AEG 0.13 AEI 0.11 ABEF 0.11 AHI 0.08 B 0.08 ACF 0.08 ABDI 0.08 CD 0.08 ACDE 0.05 E 0.05 ACI 0.05 AGI 0.05 ABDG 0.05 AFH 0.05 ACEF 0.05 AFI 0.05 ADEI 0.05 ACDG 0.05 ACDF 0.05 AFG 0.03 ADFI 0.03 ADEG 0.03 AGH 0.03 BGI 0.03 ADEH 0.03 CDI 0.03 ABFH 0.03 CDG 0.03 ADEF 0.03 ABCE 0.03 ACDFI 0.03 ABCDF 0.03 ADGH 0.03 ABCF 0.03 DE 0.03 ACDEH 0.03 AEGH 0.03 GH 0.03 ABDEI 0.03 G 0.03 BF 0.03 ABDEF 0.03 ABCG 0.03 DH 0.03 EG 0.03 ABDGI 0.03 AEFI 0.03
node 44 (anc. of terminals 27-3): AB 22.74 A 13.54 AE 9.30 ABE 5.52 AC 4.72 ABD 4.08 ABC 3.81 AD 3.76 AF 2.08 ABF 1.71 ACE 1.68 ADE 1.57 AG 1.55 AI 1.31 ABG 1.23 ACD 1.07 B 1.04 ABI 0.93 ABDE 0.77 ABCE 0.77 AEF 0.77 AH 0.77 ABH 0.72 AEG 0.64 BD 0.61 ACG 0.48 AEH 0.48 ABCD 0.48 ABEF 0.40 AEI 0.40 ADF 0.37 ACI 0.35 BE 0.35 ABDH 0.35 ABEH 0.35 ACF 0.32 ACH 0.29 C 0.29 E 0.29 ABEI 0.24 D 0.24 ACDE 0.21 ABDG 0.21 ADG 0.21 BC 0.21 ACEF 0.21 ABCG 0.21 ABEG 0.21 ABCF 0.21 AFG 0.19 ADI 0.19 ABDF 0.19 ADH 0.16 BDE 0.16 DE 0.13 CDE 0.13 ACEH 0.13 AGI 0.13 ABCDE 0.13 CD 0.11 ABDEG 0.11 BCE 0.11 F 0.11 BF 0.11 ABCH 0.11 G 0.11 ACEG 0.11 ABCEF 0.08 BCD 0.08 AEFH 0.08 ABDI 0.08 BG 0.08 ADEF 0.08 ABFG 0.08 ABDEF 0.08 ABCI 0.08 ABCDEG 0.08 ABFH 0.05 CI 0.05 AHI 0.05 CG 0.05 BDG 0.05 ADFH 0.05 BDH 0.05 BDEF 0.05 ADFG 0.05 AGH 0.05 ACEI 0.05 ACDF 0.05 ABEFG 0.05 ACGH 0.05 BEG 0.05 ABHI 0.05 DEI 0.05 ABDEFI 0.05 BEI 0.05 ABGI 0.05 EG 0.05 ABDEI 0.05 BEF 0.05 AFI 0.05 BI 0.03 DHI 0.03 BEHI 0.03 ACGI 0.03 ACDFHI 0.03 DI 0.03 EF 0.03 ADEI 0.03 ACEFG 0.03 GH 0.03 ABCEG 0.03 ACDEG 0.03 ABDEH 0.03 ADEG 0.03 ABCDEI 0.03 ACFG 0.03 ACFI 0.03 DEG 0.03 ABCDG 0.03 CEGH 0.03 ABEGH 0.03 BEH 0.03 BDI 0.03 CEI 0.03 CEGI 0.03 CDF 0.03 AEGH 0.03 ABDFI 0.03 BCF 0.03 ACDG 0.03 ABCEH 0.03 DH 0.03 BGI 0.03 H 0.03 ABCFI 0.03 CDEF 0.03 ABEFI 0.03 ABFHI 0.03 CEG 0.03 CE 0.03 ABEFGI 0.03 ABGHI 0.03 DF 0.03 DG 0.03 ABCDEH 0.03 EI 0.03 DFI 0.03 AFGH 0.03 ABGH 0.03 ABFI 0.03 AFH 0.03 ADEH 0.03 HI 0.03 BCI 0.03
node 45 (anc. of terminals 27-10): AB 15.94 AE 13.12 A 10.16 ABE 7.60 AC 6.08 ACE 4.64 ABC 4.59 AF 2.45 AD 2.19 ABD 1.97 ABCE 1.89 ADE 1.52 ABG 1.52 ABF 1.44 AG 1.12 AI 1.04 AEF 0.93 AEG 0.80 ACD 0.75 B 0.72 ABH 0.72 ACF 0.72 ABDE 0.67 AEI 0.64 ABI 0.61 AH 0.61 ABEF 0.59 BE 0.53 ABEG 0.53 ABCD 0.51 AEH 0.48 ACG 0.48 E 0.37 ACEG 0.35 ACEF 0.35 ABEH 0.35 C 0.35 ABCF 0.32 BC 0.29 ABEI 0.29 ACH 0.27 ABCG 0.27 ACI 0.27 ABDF 0.27 AGI 0.24 ACEH 0.24 ADF 0.24 ACDE 0.24 ACEI 0.21 ABCEG 0.21 CD 0.21 AFG 0.19 BD 0.19 ABCDE 0.19 ABCEF 0.16 CE 0.16 ADG 0.16 ABGH 0.16 ADI 0.16 ABFG 0.13 ABCH 0.13 BCD 0.13 AFI 0.13 ADEF 0.13 AGH 0.13 BCE 0.11 DE 0.11 ABFH 0.11 AEGI 0.11 D 0.11 ABDH 0.11 EG 0.11 ABGI 0.11 ABDG 0.08 BCH 0.08 BF 0.08 AFGH 0.08 BEF 0.08 ABCI 0.08 G 0.08 CEG 0.08 ADEG 0.08 ABCDG 0.08 ABEGH 0.08 ACDEG 0.08 ABDEI 0.08 ADEH 0.08 ABCDH 0.08 ABCDF 0.08 ACDG 0.08 CDE 0.08 AFGI 0.05 AEFI 0.05 DEG 0.05 ACFI 0.05 CEI 0.05 ADFG 0.05 ABDEH 0.05 BCG 0.05 ADH 0.05 ACEFG 0.05 ABDGI 0.05 ACGH 0.05 AEFG 0.05 ABDI 0.05 EI 0.05 ABEFI 0.05 ACFG 0.05 ABHI 0.05 ABDEF 0.05 AEFH 0.05 ABEFG 0.05 BCDE 0.03 BCF 0.03 ABEHI 0.03 CGH 0.03 ABDFH 0.03 ADFH 0.03 GH 0.03 CFG 0.03 DGH 0.03 ADEFI 0.03 BCEH 0.03 ABFI 0.03 CG 0.03 CEF 0.03 DEF 0.03 DF 0.03 BCEI 0.03 ACEFGH 0.03 BEG 0.03 AFH 0.03 ACDHI 0.03 BCEG 0.03 CDEI 0.03 ABCDEGI 0.03 ACFH 0.03 ABEFH 0.03 CDEF 0.03 BDEG 0.03 BDH 0.03 BDG 0.03 DG 0.03 AEGH 0.03 ACDEF 0.03 CDF 0.03 ABDEG 0.03 AFHI 0.03 AEHI 0.03 DEI 0.03 ACDF 0.03 ADEI 0.03 CEFG 0.03 HI 0.03 ACHI 0.03 ACDFG 0.03 BCI 0.03 BEH 0.03 ACFGHI 0.03 BEGI 0.03 AGHI 0.03 BDE 0.03 BCDF 0.03 CF 0.03 ACDH 0.03 CDFG 0.03 F 0.03 FI 0.03 ABCFG 0.03 FGH 0.03
node 46 (anc. of terminals 5-21): BE 28.31 EF 24.82 BEF 20.47 E 19.89 BF 1.73 B 1.47 F 1.01 AEF 0.27 ABE 0.19 ABEF 0.16 DEF 0.16 BCEF 0.13 CE 0.13 AE 0.13 BDE 0.13 BCE 0.11 EFI 0.11 DE 0.08 EG 0.08 BEI 0.05 BEFG 0.05 BEFI 0.05 BEFH 0.05 EI 0.05 AEFG 0.03 BEG 0.03 FG 0.03 CEF 0.03 AF 0.03 ABF 0.03 BCF 0.03 EH 0.03 BDF 0.03 BFH 0.03 BG 0.03 EFH 0.03 BEH 0.03
node 47 (anc. of terminals 5-32): E 35.99 BE 25.94 EF 14.64 BEF 7.54 AE 2.45 ABE 1.31 CE 1.28 B 1.07 AEF 0.91 EG 0.77 DE 0.61 BF 0.59 BDE 0.59 EH 0.56 BCE 0.51 CEF 0.48 EI 0.45 F 0.40 BEG 0.37 ABEF 0.32 DEF 0.32 BEI 0.27 BDEF 0.24 BEH 0.24 EFG 0.19 EFH 0.16 EFI 0.16 BCEF 0.13 DF 0.08 A 0.08 BEFH 0.08 BEFG 0.08 AEI 0.08 BC 0.05 EHI 0.05 ABDE 0.05 AF 0.05 AEG 0.05 AB 0.05 BEFI 0.05 FH 0.05 BD 0.05 EFHI 0.05 AEFG 0.05 EGH 0.03 CEG 0.03 AEH 0.03 BEHI 0.03 FI 0.03 ACEF 0.03 CF 0.03 ABEI 0.03 CDE 0.03 BDF 0.03 BH 0.03 BDEG 0.03 ADEF 0.03 BCF 0.03 BFG 0.03 BFH 0.03 ABEH 0.03 ADE 0.03 BCEH 0.03 AEFH 0.03
node 48 (anc. of terminals 27-32): AB 13.68 AE 13.04 ABE 8.05 A 7.62 AC 6.19 ACE 5.81 ABC 4.67 ABCE 2.08 AF 1.97 AD 1.76 ABD 1.73 ABF 1.55 ADE 1.52 ABG 1.36 AEF 1.33 AG 1.01 ACF 0.96 AEG 0.96 ACD 0.85 E 0.85 AI 0.83 B 0.83 AH 0.75 AEI 0.75 ABEF 0.69 BE 0.69 ABH 0.67 ABEG 0.64 ABDE 0.61 AEH 0.53 CE 0.51 ABI 0.51 ABCD 0.48 ACG 0.48 ACEG 0.45 ABCF 0.45 ABCG 0.40 C 0.40 ACDE 0.40 ACEF 0.35 BCE 0.32 AFG 0.29 BC 0.29 ACEH 0.29 ACH 0.29 CD 0.29 ABEH 0.29 ABEI 0.27 BD 0.27 ABCEG 0.27 ACEI 0.27 AGI 0.24 ADF 0.24 ABDF 0.21 ADEF 0.21 ACI 0.21 ABCEF 0.21 ABCDE 0.21 AFI 0.19 ADI 0.19 EI 0.16 ABGH 0.16 BF 0.16 ABCH 0.16 AEGI 0.13 EG 0.13 ADG 0.13 AGH 0.13 BCD 0.13 ABEFG 0.11 ADEG 0.11 BG 0.11 CEG 0.11 ADFG 0.11 ABCEI 0.11 ABFG 0.11 DE 0.11 BEF 0.08 ACEFG 0.08 ADEH 0.08 AFGH 0.08 BCH 0.08 BCG 0.08 BI 0.08 ABCI 0.08 ACDF 0.08 ABCDF 0.08 BEH 0.08 CG 0.08 ABCDH 0.08 CDEF 0.05 D 0.05 DEG 0.05 BH 0.05 G 0.05 ACDG 0.05 CFG 0.05 CH 0.05 ACDEG 0.05 BFI 0.05 CDE 0.05 F 0.05 ABFH 0.05 ABDFH 0.05 BCDE 0.05 ADH 0.05 ABEGH 0.05 ABDEH 0.05 ABCFH 0.05 EF 0.05 ACHI 0.05 AEFG 0.05 ACGH 0.05 AEFI 0.05 ABDG 0.05 ABDH 0.05 ABHI 0.05 ABDGI 0.05 ABCFG 0.05 ABEGI 0.05 ABDI 0.05 ABDEG 0.05 ABDEI 0.05 ABGI 0.05 ACFI 0.05 CGH 0.03 DG 0.03 AGHI 0.03 ABCDGH 0.03 AEFH 0.03 ABEFI 0.03 ACGI 0.03 BCF 0.03 CDEI 0.03 ACEFGH 0.03 ADFH 0.03 BEG 0.03 ACFGI 0.03 ABCDEGI 0.03 BEGH 0.03 ABCDG 0.03 BCEH 0.03 DGH 0.03 AEGH 0.03 CEI 0.03 DEF 0.03 CFI 0.03 ADEGH 0.03 AFH 0.03 ABFI 0.03 BEI 0.03 BDEG 0.03 ACFGH 0.03 BCDH 0.03 EH 0.03 ACFG 0.03 CEF 0.03 BGI 0.03 AFHI 0.03 ABEFH 0.03 ACEHI 0.03 ACDEF 0.03 CEFG 0.03 CDH 0.03 BDG 0.03 ABCGH 0.03 ACDFG 0.03 ABCEFI 0.03 HI 0.03 AEHI 0.03 BEGI 0.03 I 0.03 BDE 0.03 CF 0.03 BCDF 0.03 ACDH 0.03 ABCGI 0.03 FI 0.03 ACDI 0.03 FGH 0.03
node 49 (anc. of terminals 4-12): I 100.00
node 50 (anc. of terminals 37-12): I 99.97 GI 0.03
node 51 (anc. of terminals 14-36): G 73.10 AG 6.64 GI 4.64 GH 4.03 CG 3.79 EG 1.52 BG 1.25 FG 1.20 DG 1.09 AGH 0.37 AGI 0.37 ACG 0.27 CGI 0.16 FGI 0.13 CGH 0.13 AFG 0.13 GHI 0.11 ADG 0.08 DGI 0.08 DGH 0.05 EGI 0.05 FGH 0.05 AEG 0.05 BFG 0.05 BGI 0.05 DEG 0.05 ABCG 0.05 EFG 0.05 A 0.05 ABG 0.03 ABGI 0.03 BCG 0.03 FH 0.03 CFG 0.03 D 0.03 I 0.03 CEGH 0.03 DFG 0.03 CDG 0.03 BH 0.03 H 0.03 EGH 0.03 BGH 0.03
node 52 (anc. of terminals 37-36): G 18.40 AG 14.45 CG 8.93 GI 7.76 ACG 5.28 GH 4.69 AGI 3.63 CGI 2.45 EG 2.43 AGH 1.73 CGH 1.65 A 1.60 GHI 1.31 AEG 1.17 ACGI 1.04 AC 1.04 ACGH 0.99 H 0.91 I 0.91 FG 0.85 BG 0.85 AI 0.85 DG 0.80 AH 0.72 HI 0.64 AGHI 0.61 CI 0.59 C 0.59 CEG 0.56 ABG 0.51 ACEG 0.51 ADG 0.48 CH 0.48 CGHI 0.43 CFG 0.43 EGI 0.43 ACI 0.37 AE 0.32 ACH 0.32 AFG 0.29 EGH 0.29 BGI 0.27 AEGI 0.24 FGI 0.24 BCG 0.21 AEGH 0.19 ABCG 0.19 AD 0.19 FGH 0.19 BCGI 0.16 CHI 0.16 DGI 0.16 AHI 0.16 EH 0.16 ACGHI 0.16 AF 0.16 ABGI 0.13 CEGH 0.13 EGHI 0.13 CE 0.13 CF 0.13 CD 0.13 CDG 0.13 ADGI 0.11 ABI 0.11 DEG 0.11 ACDG 0.11 ACFG 0.11 AB 0.08 CFGI 0.08 DH 0.08 CEGI 0.08 AEI 0.08 CEH 0.08 AFGI 0.08 ADI 0.08 CEI 0.08 AEH 0.08 ACEGI 0.05 ABFG 0.05 AEGHI 0.05 FGHI 0.05 BF 0.05 BGH 0.05 ACEI 0.05 ACDEG 0.05 E 0.05 ACDGI 0.05 ADF 0.05 DGHI 0.05 ACF 0.05 EFGI 0.05 ADGH 0.05 F 0.05 CEGHI 0.05 ACHI 0.05 ABGH 0.05 EFG 0.05 DGH 0.05 EI 0.05 DE 0.05 EHI 0.03 ACEGHI 0.03 CEF 0.03 CDGHI 0.03 ACDFGHI 0.03 AFGHI 0.03 CDGH 0.03 BEG 0.03 ACFGI 0.03 AEFGI 0.03 EF 0.03 ABEI 0.03 ACDFG 0.03 ABCGI 0.03 ABCI 0.03 BDG 0.03 BH 0.03 CDGI 0.03 ABCGH 0.03 BCDGHI 0.03 BEGH 0.03 ACEH 0.03 ADEGI 0.03 D 0.03 EFH 0.03 AFHI 0.03 BFG 0.03 ABEG 0.03 ADGHI 0.03 BCH 0.03 BGHI 0.03 CDFGI 0.03 EFGH 0.03 FH 0.03 CDI 0.03 CFH 0.03 BFGI 0.03 ABC 0.03 ADFI 0.03 BCFG 0.03 BCDG 0.03 ACDGH 0.03 BCGHI 0.03 BCGH 0.03 ABCD 0.03 BCF 0.03 DFG 0.03 DF 0.03 DFHI 0.03 CDFG 0.03 ACEGH 0.03 B 0.03 BEFG 0.03
node 53 (anc. of terminals 13-40): G 32.74 AG 14.61 GH 9.73 CG 9.65 ACG 3.28 GI 3.23 AGH 3.04 EG 2.35 CGH 2.05 FG 1.49 BG 1.04 DG 1.01 AGI 0.93 CGI 0.93 EGH 0.83 H 0.77 CEG 0.75 AEG 0.72 AFG 0.64 GHI 0.64 ACGH 0.59 ABG 0.53 A 0.43 CFG 0.37 AH 0.37 ADG 0.35 DGH 0.29 C 0.29 CDG 0.29 ACDG 0.24 CH 0.24 FGH 0.24 CGHI 0.24 ADGH 0.21 ACGI 0.21 CEGH 0.19 ACEG 0.19 BGH 0.16 BGI 0.16 BEG 0.16 AFGI 0.16 ABCG 0.16 HI 0.16 AEGH 0.13 AC 0.13 BCG 0.13 DGI 0.13 AFGH 0.13 BCGH 0.11 CFGH 0.11 FGI 0.11 AB 0.11 I 0.11 AI 0.08 ACFGH 0.08 ABGH 0.08 CI 0.05 AGHI 0.05 CDEG 0.05 ACH 0.05 DEG 0.05 ACGHI 0.05 AE 0.05 CE 0.05 E 0.05 AEH 0.05 CEGI 0.05 ACFG 0.05 BDG 0.05 EFG 0.05 AHI 0.05 AF 0.03 EFGHI 0.03 CDH 0.03 ACI 0.03 CD 0.03 BC 0.03 ADGHI 0.03 ACEGH 0.03 ABGI 0.03 BEGH 0.03 AFH 0.03 BH 0.03 BCGI 0.03 ACDE 0.03 EI 0.03 ACEGHI 0.03 CFHI 0.03 EFH 0.03 CF 0.03 ADF 0.03 CEH 0.03 CDFG 0.03 ABC 0.03 ABCI 0.03 EF 0.03 EGI 0.03 AEGI 0.03 EFGH 0.03 ACEGI 0.03 DEGH 0.03 ADEGH 0.03 ABCD 0.03 ACDFG 0.03 AEFGH 0.03 CDGI 0.03 BFG 0.03 DFG 0.03 BDFG 0.03 ADH 0.03 ABFG 0.03 ABEG 0.03
node 54 (anc. of terminals 22-35): H 94.88 GH 2.29 CH 0.61 AH 0.53 HI 0.37 EH 0.35 FH 0.35 BH 0.35 DH 0.21 ACH 0.03 CEH 0.03
node 55 (anc. of terminals 6-35): H 53.35 GH 18.02 AH 7.38 CH 5.33 HI 2.56 AGH 1.84 EH 1.71 FH 1.20 DH 1.12 BH 1.09 CGH 0.72 GHI 0.67 G 0.59 ACH 0.53 AEH 0.37 EGH 0.32 FGH 0.27 DGH 0.21 AHI 0.21 BGH 0.19 CEH 0.19 ADH 0.16 CHI 0.16 ABH 0.13 CDH 0.13 A 0.13 AG 0.13 CFH 0.11 AFH 0.11 I 0.11 DHI 0.08 GI 0.08 BGHI 0.05 CDEH 0.03 EFH 0.03 CE 0.03 ACD 0.03 AEGH 0.03 AC 0.03 ACFH 0.03 AEHI 0.03 EG 0.03 E 0.03 DE 0.03 ABGH 0.03 AGHI 0.03 CGHI 0.03 BEH 0.03 AFGH 0.03 AI 0.03 FHI 0.03 AFHI 0.03 CG 0.03 DF 0.03 ACEH 0.03 DEH 0.03 CFGH 0.03 EHI 0.03 BG 0.03 AEFH 0.03 BCH 0.03
node 56 (anc. of terminals 13-35): AG 15.49 G 13.54 CG 9.46 ACG 7.52 GH 6.98 AGH 4.99 CGH 3.49 ACGH 2.51 GI 2.08 EG 1.97 AH 1.92 AEG 1.79 A 1.36 H 1.33 AGI 1.28 CGI 1.12 CH 1.09 AC 1.07 CEG 0.93 ACH 0.91 AFG 0.83 EGH 0.75 ABG 0.72 ACGI 0.72 ACEG 0.69 GHI 0.69 FG 0.59 AEGH 0.56 ADG 0.56 AI 0.53 C 0.53 BG 0.53 AGHI 0.48 CGHI 0.48 CEGH 0.43 FGH 0.40 CFG 0.37 DG 0.35 HI 0.35 ACFG 0.32 AE 0.29 ACI 0.27 BCG 0.27 AEH 0.24 ACDG 0.21 EFG 0.21 DGH 0.19 I 0.19 EH 0.19 ADGH 0.19 AHI 0.19 CEH 0.16 ACEGH 0.16 AD 0.16 CI 0.16 AB 0.13 ABC 0.13 BGH 0.13 ACEH 0.13 EGI 0.13 CE 0.13 ACHI 0.13 CEGI 0.13 CF 0.11 BCGH 0.11 ABGH 0.11 BGI 0.11 CDG 0.11 AEGI 0.11 E 0.08 ACF 0.08 CFH 0.08 ABCI 0.08 ABCG 0.08 AEGHI 0.08 CFGH 0.08 AFGH 0.08 ADH 0.05 ACGHI 0.05 CD 0.05 DGI 0.05 EFGH 0.05 ABCFG 0.05 ACDE 0.05 BCGI 0.05 CDEGH 0.05 ACDH 0.05 BC 0.05 ADFG 0.05 BDG 0.05 AFGI 0.05 CDGH 0.05 ACFGH 0.05 D 0.05 AEFG 0.05 ABI 0.05 AEFGH 0.05 FGI 0.05 ACD 0.05 CFGI 0.05 BEG 0.05 AFH 0.05 ABH 0.05 CHI 0.05 DE 0.05 ADF 0.05 ABCGH 0.05 AFHI 0.03 ABCGI 0.03 CEF 0.03 ACEFG 0.03 ACEFH 0.03 BCFG 0.03 ABGI 0.03 ABEGH 0.03 EGHI 0.03 FH 0.03 AEFH 0.03 DH 0.03 BEGH 0.03 ACFHI 0.03 ACDEG 0.03 CEGHI 0.03 ACFH 0.03 CDE 0.03 CDEG 0.03 ACE 0.03 ABFGI 0.03 BFG 0.03 ABCEH 0.03 ADFH 0.03 DF 0.03 CDGI 0.03 FGHI 0.03 AEI 0.03 ACEGI 0.03 ACEGHI 0.03 AEHI 0.03 ABCEGH 0.03 CDFGH 0.03 BCEFGH 0.03 ABCH 0.03 BCGHI 0.03 BCEG 0.03 B 0.03 ACDGI 0.03 BFGH 0.03 BH 0.03 CDFG 0.03 DFG 0.03 DFH 0.03 BGHI 0.03 F 0.03 ABEG 0.03 DEG 0.03
node 57 (anc. of terminals 37-35): AG 16.37 ACG 13.20 CG 9.25 G 8.00 AGH 3.73 GH 3.23 ACGH 2.80 CGH 2.69 AEG 2.59 AC 2.05 AGI 2.03 A 1.97 GI 1.79 ACEG 1.79 EG 1.73 ACGI 1.36 CEG 1.33 CGI 1.31 ACH 1.28 AH 1.23 H 1.01 AFG 0.96 CH 0.83 ADG 0.72 AI 0.72 ACI 0.61 C 0.56 ABG 0.56 FG 0.56 ABCG 0.48 ACFG 0.45 ACEGH 0.40 CFG 0.37 AEGH 0.37 BG 0.37 GHI 0.37 ACE 0.32 ACEH 0.32 AHI 0.29 CGHI 0.29 AE 0.29 ACDG 0.27 CEGH 0.27 I 0.27 BCG 0.27 EGH 0.27 AEH 0.24 CE 0.21 CI 0.21 ABC 0.21 AGHI 0.21 AEGI 0.21 DG 0.21 AD 0.19 ACGHI 0.19 ACD 0.16 EH 0.16 ACEGI 0.16 HI 0.13 AEGHI 0.13 ACF 0.13 CEH 0.13 FGH 0.13 ABGH 0.13 BGH 0.11 EGI 0.11 ACHI 0.11 ABI 0.11 ABCGI 0.11 ABGI 0.11 CFH 0.11 ADGH 0.11 CEGI 0.11 CFGH 0.11 AEI 0.11 AB 0.11 AEFG 0.11 ACFGI 0.08 BCGI 0.08 CHI 0.08 F 0.08 BCFG 0.08 ACFGH 0.08 ACDGH 0.08 EGHI 0.08 CD 0.08 ADF 0.08 AFH 0.08 CDG 0.08 ADGI 0.08 D 0.08 ACDGI 0.05 ACDH 0.05 ABEG 0.05 ABCFG 0.05 DH 0.05 CF 0.05 CFGI 0.05 AFGI 0.05 EFG 0.05 ACFH 0.05 ABH 0.05 ABF 0.05 BGI 0.05 AFGH 0.05 ACEHI 0.05 CDE 0.05 FH 0.05 AF 0.05 CDGI 0.05 ADH 0.05 ABFG 0.03 DE 0.03 CDEG 0.03 ADFG 0.03 BC 0.03 AEF 0.03 CDEGH 0.03 ACDEG 0.03 AEFGI 0.03 CEFG 0.03 E 0.03 ABEGH 0.03 BEGH 0.03 DEG 0.03 AEFH 0.03 BCI 0.03 BEI 0.03 BEG 0.03 ABCI 0.03 CDEFGH 0.03 EFGH 0.03 CEFI 0.03 ABCEH 0.03 ABCEGH 0.03 CDFGH 0.03 FGHI 0.03 ABFGI 0.03 BDG 0.03 BF 0.03 ABCGH 0.03 ACEGHI 0.03 BFG 0.03 AFI 0.03 ABCEFGH 0.03 AEFGH 0.03 ADFGH 0.03 ACEFG 0.03 BCGH 0.03 ADEG 0.03 ACEFGH 0.03 DGH 0.03 ACEF 0.03 ACEFH 0.03 ABDG 0.03 ABGHI 0.03 ABCF 0.03 DFH 0.03 CDFG 0.03 DFG 0.03 DFGH 0.03
node 58 (anc. of terminals 42-38): EF 36.95 E 25.41 F 19.59 AEF 2.37 AE 2.35 AF 2.21 A 1.09 CE 1.07 CEF 0.96 CF 0.88 BF 0.53 C 0.51 DF 0.43 EFG 0.40 EFH 0.40 EFI 0.37 DEF 0.37 EH 0.35 EG 0.35 BEF 0.32 BE 0.29 B 0.27 EI 0.27 DE 0.24 FH 0.21 G 0.19 FI 0.16 D 0.16 AFG 0.11 ACF 0.11 I 0.11 FG 0.08 H 0.08 AEFG 0.08 ACEF 0.08 CFG 0.05 AI 0.05 ABEF 0.05 ACE 0.05 BH 0.03 AEH 0.03 ABE 0.03 AEG 0.03 FGI 0.03 AC 0.03 EFHI 0.03 ADEF 0.03 BEFG 0.03 BC 0.03 BI 0.03 CEFI 0.03 ACDF 0.03 CDF 0.03 CEI 0.03 BEFHI 0.03 BD 0.03
node 59 (anc. of terminals 20-38): A 18.34 AE 14.02 AC 13.20 AF 8.61 ACE 7.60 ACF 3.95 AG 3.52 AEF 2.40 AEG 1.76 ACG 1.63 AH 1.36 E 1.28 AB 1.01 AI 1.01 AFG 0.99 ACEG 0.99 C 0.88 ACEF 0.88 ACI 0.83 CE 0.80 ACH 0.69 AEH 0.67 AD 0.61 ABC 0.48 ADE 0.48 CF 0.48 ACFG 0.48 F 0.45 AEI 0.45 ACD 0.43 ACEH 0.40 ABF 0.37 AFH 0.35 ADF 0.35 ABE 0.32 AFI 0.32 G 0.24 ACEI 0.24 AEFG 0.24 EF 0.24 AEFH 0.21 AGH 0.19 CG 0.19 ACDE 0.19 CI 0.19 ABCE 0.19 ACEFG 0.16 CEF 0.16 ACFH 0.16 ADEF 0.13 EG 0.13 ABG 0.13 ACGH 0.13 ABCF 0.13 ACGI 0.13 CD 0.13 CFG 0.13 EH 0.13 CEG 0.11 AGI 0.11 ADG 0.11 H 0.11 ACDF 0.11 FG 0.11 D 0.08 AFGH 0.08 CEI 0.08 ABD 0.08 GI 0.08 ACEFI 0.08 EI 0.08 BC 0.08 ABI 0.08 AEGH 0.08 CDG 0.05 ABH 0.05 DF 0.05 CEFG 0.05 ABCEH 0.05 ABEI 0.05 ACEFH 0.05 ACDG 0.05 ABDF 0.05 ACEHI 0.05 CH 0.05 ABEH 0.05 ACFGH 0.05 BCD 0.05 I 0.05 BF 0.05 ACFI 0.05 ABDE 0.05 AFGI 0.05 ABFG 0.05 AEHI 0.05 ACDI 0.03 EGH 0.03 AGHI 0.03 ADEGH 0.03 BEG 0.03 CHI 0.03 ADI 0.03 ACDEI 0.03 ABDG 0.03 BD 0.03 ABCH 0.03 ADEI 0.03 AHI 0.03 BDF 0.03 BGH 0.03 ABCEFH 0.03 BCDH 0.03 DG 0.03 ABGH 0.03 ADFGI 0.03 ABFI 0.03 ABCDEF 0.03 ADEG 0.03 DFHI 0.03 ABDEF 0.03 ACHI 0.03 ADH 0.03 CEH 0.03 HI 0.03 FH 0.03 B 0.03 ABCD 0.03 ABCI 0.03 BDG 0.03 DFH 0.03 CDH 0.03 DFG 0.03 AEGI 0.03 EFH 0.03 DE 0.03 AEGHI 0.03 AEFI 0.03 ABEG 0.03 CDE 0.03 ACDEFI 0.03 ACDEF 0.03 ADFI 0.03 CDFH 0.03
node 60 (anc. of terminals 30-2): C 62.22 AC 15.30 CG 3.87 CE 3.52 CH 2.11 CF 2.11 CD 1.89 BC 1.31 CI 1.20 ACG 1.01 ACH 0.75 ACE 0.72 ABC 0.53 ACI 0.51 ACF 0.40 ACD 0.37 CGH 0.21 CEG 0.16 CFG 0.16 BCF 0.13 CDG 0.11 ACEF 0.11 ABCI 0.08 BCE 0.08 CEH 0.08 ACDE 0.05 CHI 0.05 CGI 0.05 ACEG 0.05 BCG 0.05 ACHI 0.05 ABCH 0.05 BCD 0.05 BCH 0.05 CEF 0.03 ABCE 0.03 ACGI 0.03 CGHI 0.03 CDH 0.03 CEI 0.03 BCEF 0.03 ABCG 0.03 D 0.03 ACGH 0.03 CFH 0.03 CFI 0.03 CEFH 0.03 CEFI 0.03 CDI 0.03 CDE 0.03 ACFH 0.03 ACFG 0.03 ACDH 0.03 DF 0.03 ACEH 0.03 AG 0.03
node 61 (anc. of terminals 8-2): C 48.39 AC 23.38 CG 4.59 CE 4.21 CH 2.27 ACG 2.19 CF 1.97 ACE 1.68 CD 1.55 CI 1.44 BC 1.23 ACH 1.01 ABC 0.77 ACI 0.72 ACD 0.69 ACF 0.61 CGH 0.37 BCF 0.21 CEG 0.16 ACEG 0.16 CDE 0.13 CFG 0.11 CEF 0.11 ACEF 0.11 BCE 0.11 ACHI 0.11 ABCD 0.08 CEH 0.08 CDG 0.08 CFH 0.08 CHI 0.05 CEI 0.05 ABCG 0.05 ACEH 0.05 ACDG 0.05 ACGH 0.05 ABCE 0.05 ABCF 0.05 CGI 0.05 BCG 0.05 CDH 0.05 ABCH 0.05 ACGI 0.05 ACFH 0.05 ACDE 0.05 CDI 0.05 CEGI 0.03 BCD 0.03 I 0.03 BCEF 0.03 CFGH 0.03 ABCI 0.03 BCH 0.03 ACEGH 0.03 ABCDG 0.03 ACDEG 0.03 ACDF 0.03 ACFG 0.03 CDF 0.03 CFGI 0.03 AG 0.03 ACEFI 0.03 ACDH 0.03 CDGHI 0.03 CDEG 0.03 ACEI 0.03 ABCFGH 0.03
node 62 (anc. of terminals 8-25): AC 38.95 C 14.64 ACG 8.80 ACE 7.17 CE 3.23 CG 3.15 ACF 2.48 ACH 2.00 ACI 1.84 ABC 1.71 ACD 1.52 CH 1.15 A 1.09 ACEG 1.04 CI 0.69 CF 0.69 BC 0.56 CEG 0.53 CD 0.51 AG 0.48 ACGI 0.48 ACGH 0.45 ACFG 0.40 CEH 0.29 ACEH 0.29 CGH 0.24 ABCG 0.24 ACEF 0.24 ABCF 0.21 CDG 0.19 ACDG 0.19 CFG 0.16 CEF 0.16 ACFH 0.16 AE 0.16 ACHI 0.16 AI 0.13 ACFI 0.13 CGI 0.13 AH 0.13 BCI 0.11 AD 0.11 G 0.11 CDE 0.11 ACDF 0.11 ACDE 0.11 ACEI 0.11 ABCE 0.08 ACDI 0.08 CDH 0.08 CEFG 0.08 ACEFG 0.08 ABCD 0.08 ABCI 0.08 ABCEG 0.08 ACGHI 0.08 CFI 0.08 BCF 0.08 ACEGH 0.08 AF 0.08 ABCH 0.08 BCE 0.05 CFH 0.05 ABCFG 0.05 ABCEH 0.05 AFGI 0.05 E 0.05 CEI 0.03 ACDEH 0.03 HI 0.03 ACDEG 0.03 AEF 0.03 ABCGI 0.03 CFGH 0.03 AGH 0.03 ACEGI 0.03 I 0.03 BCDEI 0.03 ACDGH 0.03 ACDGHI 0.03 BCD 0.03 ACFGH 0.03 AEI 0.03 D 0.03 CHI 0.03 ABF 0.03 ABI 0.03 ABCDF 0.03 ACFGI 0.03 CEGI 0.03 CDEH 0.03 CFGI 0.03 AEH 0.03 CEFH 0.03 ABFGH 0.03 AHI 0.03 BCDF 0.03 DF 0.03 AFG 0.03 AEGI 0.03 ACEFI 0.03 ADEG 0.03 DG 0.03 BCG 0.03 ACDFI 0.03 ADF 0.03
node 63 (anc. of terminals 31-11): A 68.86 AC 11.01 AG 3.73 AE 3.25 AI 2.11 AH 2.05 AD 1.57 AF 1.57 AB 1.44 ACG 0.56 ACH 0.51 ACE 0.40 ACD 0.32 ACF 0.32 ACI 0.24 AGH 0.21 ABC 0.19 AFG 0.13 AGI 0.11 AEG 0.11 AFH 0.08 ABG 0.08 AHI 0.08 ABE 0.08 AEI 0.08 ADE 0.08 ADF 0.05 ACEG 0.05 ADG 0.05 ABH 0.05 ADH 0.05 AEF 0.05 ACEGI 0.03 ACGH 0.03 ACDG 0.03 ACEF 0.03 ABEH 0.03 ABD 0.03 ABF 0.03 AEH 0.03 ABDI 0.03 ABI 0.03 ACEH 0.03 AEFH 0.03 E 0.03 AFI 0.03 ACGI 0.03 AFGI 0.03 ABCE 0.03 ABEG 0.03 ABCG 0.03
node 64 (anc. of terminals 8-11): AC 39.40 ACG 12.02 ACE 12.00 A 5.23 ACF 3.36 ACH 3.07 AG 2.29 ACEG 2.27 ACI 2.11 ABC 1.87 ACD 1.23 AE 1.07 ACEH 0.99 ACFG 0.93 C 0.88 ACGH 0.80 AF 0.59 AI 0.53 AH 0.51 ACGI 0.48 ABCG 0.40 ACEF 0.37 CG 0.35 ACDG 0.35 AGH 0.32 AEG 0.32 AD 0.32 CE 0.29 ABCF 0.29 AB 0.29 ACEGH 0.27 ABCI 0.24 ACEI 0.24 AFG 0.21 ACEFG 0.19 ACDE 0.19 ACHI 0.16 AGI 0.16 ABF 0.13 AEF 0.13 ACFI 0.13 ACDF 0.13 ADF 0.13 ABCEG 0.11 ABCH 0.11 ABCEI 0.11 ABCE 0.11 CH 0.11 ACFH 0.11 CI 0.08 ACEGI 0.08 CEG 0.08 AHI 0.08 CEH 0.08 ABCD 0.08 ADG 0.05 ACDH 0.05 CD 0.05 AEGI 0.05 ACGHI 0.05 ACFGH 0.05 ACDI 0.05 AEH 0.05 ABCEGH 0.05 ABCEH 0.05 CF 0.05 ACFGI 0.05 ABCDF 0.05 ABCFG 0.05 AGHI 0.03 ACDEH 0.03 CDE 0.03 AEFG 0.03 EG 0.03 ACDEG 0.03 E 0.03 AEGH 0.03 D 0.03 ACDGHI 0.03 ACEHI 0.03 ABCGI 0.03 ADE 0.03 AFH 0.03 ABCEFH 0.03 ACEFH 0.03 ABCEF 0.03 ABEG 0.03 BC 0.03 ACEGHI 0.03 CGI 0.03 CEFH 0.03 AFGH 0.03 ACDGH 0.03 BCFG 0.03 ABCEFG 0.03 CFI 0.03 CEF 0.03 ABI 0.03 ABG 0.03 DI 0.03 ABD 0.03 CDF 0.03 BCEG 0.03
node 65 (anc. of terminals 20-11): AC 35.08 ACE 12.53 ACG 12.26 A 5.55 ACF 3.25 ACEG 3.23 AG 3.09 ACH 2.96 ACI 1.81 ABC 1.63 AE 1.47 ACEH 1.39 ACFG 1.04 ACD 0.99 ACGH 0.85 AF 0.77 AH 0.72 ACGI 0.67 AEG 0.61 AI 0.59 ACEF 0.53 ABCG 0.48 AB 0.48 ACEGH 0.43 C 0.43 ACDG 0.40 AGH 0.37 AD 0.35 ABCF 0.35 ACEI 0.35 AFG 0.29 ACFI 0.24 CE 0.24 ABF 0.16 ACDE 0.16 ABCEI 0.16 AEF 0.16 CG 0.16 AGI 0.16 ABCI 0.16 ACEFG 0.13 ABCEH 0.13 ADF 0.13 ACFGH 0.13 ACHI 0.13 ABCFG 0.11 AEGI 0.11 CEG 0.11 ACDI 0.08 ADE 0.08 AHI 0.08 ABG 0.08 ABCEGH 0.08 ABCE 0.08 ABI 0.08 ABCD 0.08 CEH 0.08 CI 0.08 ABCH 0.08 AEFG 0.05 ACGHI 0.05 CH 0.05 ACDEH 0.05 CGI 0.05 CD 0.05 AFGI 0.05 E 0.05 ABCEG 0.05 ABD 0.05 ADG 0.05 ACEGI 0.05 ADI 0.05 ABCDF 0.05 ACEHI 0.05 ACDF 0.05 AEH 0.05 CDH 0.03 ACDGHI 0.03 ABCGI 0.03 AFH 0.03 ACEFGH 0.03 ACEFH 0.03 D 0.03 ACFH 0.03 ABCDE 0.03 BC 0.03 ABCEF 0.03 ABDF 0.03 ABEG 0.03 ACEGHI 0.03 ACFGI 0.03 AEFGH 0.03 AFGH 0.03 CDF 0.03 ACDEGH 0.03 ACDH 0.03 CDE 0.03 ACDEG 0.03 ABCEFG 0.03 AEI 0.03 ACDFG 0.03 BCFG 0.03
node 66 (anc. of terminals 37-11): AC 26.87 ACG 16.56 ACE 10.21 A 5.89 AG 5.12 ACEG 4.16 ACH 3.73 ACI 1.89 ACF 1.63 ACGH 1.52 ACEH 1.52 ABC 1.49 ACFG 1.28 ACGI 1.20 AE 1.12 AEG 1.07 AH 0.99 AI 0.91 ABCG 0.85 AGH 0.80 ACD 0.67 ACEGH 0.64 AF 0.61 AD 0.56 AB 0.43 AFG 0.40 ACEF 0.40 ACEI 0.37 C 0.32 AGI 0.32 CG 0.32 ACDG 0.32 ACFI 0.29 ADF 0.24 ABF 0.21 ABG 0.21 ACEFG 0.21 ABCI 0.21 ABCEI 0.19 ADG 0.16 ABCF 0.16 AHI 0.16 ABI 0.16 ADE 0.16 AEGI 0.13 CEH 0.13 AEH 0.13 ACFGH 0.13 CEG 0.13 ABCFG 0.13 AEF 0.11 ACGHI 0.11 ABCEG 0.11 ABCEGH 0.11 ACFH 0.11 ACDE 0.11 ABCEH 0.11 ABEG 0.11 ABCE 0.08 ABCH 0.08 AEFGH 0.08 ADI 0.08 ACEFGH 0.08 AEFG 0.08 AFGI 0.05 ACDEH 0.05 ABCGI 0.05 ABCGH 0.05 DH 0.05 CGI 0.05 AEGH 0.05 CF 0.05 ACEHI 0.05 ACDGI 0.05 ACEFH 0.05 CDE 0.03 CGH 0.03 ACDEG 0.03 AFH 0.03 CE 0.03 ABGH 0.03 ABEI 0.03 ABDG 0.03 ACEGI 0.03 E 0.03 ABFI 0.03 ABCEFGH 0.03 BF 0.03 ABCFGH 0.03 AEHI 0.03 CI 0.03 ABDF 0.03 AGHI 0.03 ACFGI 0.03 ADH 0.03 ACDH 0.03 ACDEGH 0.03 ACDI 0.03 ACDGH 0.03 ADGH 0.03 ACDF 0.03 ACHI 0.03 ABCD 0.03
node 67 (anc. of terminals 15-39): A 85.34 AC 3.25 AG 2.67 AI 1.41 AE 1.39 AH 1.39 AD 1.36 AF 1.07 AB 0.93 ACH 0.11 ACG 0.11 ABG 0.08 AEG 0.08 ACI 0.08 AGH 0.08 ADF 0.08 AEF 0.05 ABC 0.05 ACF 0.05 ABI 0.05 ACD 0.05 AGI 0.05 AHI 0.05 ADG 0.03 ABE 0.03 ADE 0.03 ADH 0.03 ABD 0.03 ABDE 0.03 AEI 0.03 ABCI 0.03
node 68 (anc. of terminals 34-39): A 57.37 AC 13.04 AG 6.64 AE 3.31 AI 2.69 AH 2.53 AB 2.03 AF 2.03 AD 1.68 ACG 1.25 ACE 1.07 ACI 0.72 ACH 0.67 ACD 0.40 AGH 0.35 ABC 0.32 ACF 0.29 AEG 0.27 AHI 0.24 AFG 0.24 ABH 0.19 AGI 0.19 ADG 0.16 AEI 0.13 ABE 0.13 AFH 0.11 ADF 0.11 ADE 0.11 AEF 0.11 ABG 0.11 ACEG 0.11 ABI 0.08 ABF 0.08 ACGI 0.08 ADI 0.08 AEH 0.08 ACEF 0.05 I 0.05 ACGH 0.05 ACDG 0.05 ABEG 0.05 C 0.05 AGHI 0.05 ABCI 0.05 ABGI 0.03 ABEF 0.03 ACFG 0.03 ACEH 0.03 ABEH 0.03 ACDF 0.03 ACDH 0.03 D 0.03 ABHI 0.03 ACDI 0.03 AFI 0.03 AEFI 0.03 ADEF 0.03 ABD 0.03 ABFG 0.03 AFGI 0.03 EH 0.03 ACEI 0.03 ACDE 0.03 ACFH 0.03 ACFGI 0.03 ADH 0.03 ABFH 0.03
node 69 (anc. of terminals 1-24): A 95.95 AC 0.83 AG 0.83 AI 0.56 AE 0.48 AD 0.37 AF 0.37 AH 0.32 AB 0.27 AGI 0.03
node 70 (anc. of terminals 26-24): A 45.32 AC 18.50 AG 7.28 AE 4.59 ACG 2.69 AH 2.53 AI 2.40 ACE 2.37 AF 1.95 AD 1.60 AB 1.52 ACH 0.85 ACI 0.85 ABC 0.77 AEG 0.69 ACF 0.51 ACD 0.43 AGH 0.43 AGI 0.40 ACEG 0.40 AFG 0.35 AEI 0.24 AEH 0.21 ABG 0.21 ADE 0.19 ABF 0.19 ACEH 0.16 AEF 0.13 ACGH 0.13 AEFG 0.11 ADG 0.11 ADH 0.08 ACFG 0.08 AGHI 0.08 ACDF 0.08 ABI 0.08 ACGI 0.08 ADF 0.08 ACEI 0.08 ABDE 0.05 AEGI 0.05 ADI 0.05 AFI 0.05 ACDH 0.05 ACDE 0.05 ABGI 0.05 ABD 0.05 AEGH 0.05 ABGH 0.05 AFH 0.05 ACDG 0.05 ADEFI 0.03 ABCFG 0.03 ABCG 0.03 ACDGH 0.03 ABE 0.03 ABCH 0.03 ACEGH 0.03 ACDEH 0.03 AFGH 0.03 ABH 0.03 ACFI 0.03 CG 0.03 ABEH 0.03 ADEH 0.03 E 0.03 ABFI 0.03 AHI 0.03 ADEG 0.03 ACEF 0.03 C 0.03 AFGI 0.03 CH 0.03 ABEF 0.03
node 71 (anc. of terminals 34-24): A 32.90 AC 24.18 AG 8.02 ACG 5.31 ACE 4.67 AE 3.81 AH 2.27 AI 1.79 AF 1.52 AB 1.44 ACH 1.20 AEG 1.15 ACI 1.09 AD 0.93 ABC 0.85 ACEG 0.85 ACF 0.80 ACD 0.67 ACGH 0.53 AFG 0.48 AGH 0.45 AEH 0.35 AGI 0.29 ACEH 0.29 AEF 0.27 ABG 0.21 ACGI 0.21 AEI 0.21 ABCG 0.21 ACFG 0.16 ADE 0.16 ADG 0.13 ABE 0.13 AHI 0.13 ADF 0.11 ACDG 0.11 ABF 0.11 ACEI 0.11 ACEF 0.11 ACFH 0.08 AGHI 0.08 ABD 0.05 ACEGH 0.05 ADH 0.05 ACDE 0.05 ABCE 0.05 ABFG 0.05 AFGI 0.05 ABI 0.05 AFGH 0.05 ABGI 0.05 ABCEH 0.05 ABEI 0.05 ABCI 0.05 C 0.05 ACDH 0.05 ABCH 0.05 ACGHI 0.05 ADI 0.05 AFH 0.05 ACFI 0.03 ABCEI 0.03 ACDEFH 0.03 ACEFG 0.03 AEGI 0.03 ADGH 0.03 ABCFG 0.03 ABDE 0.03 ACDEG 0.03 ACHI 0.03 ABCGH 0.03 ABEFGH 0.03 ACDGI 0.03 ABEGH 0.03 GI 0.03 E 0.03 ABCF 0.03 AFI 0.03 ABCEG 0.03 ABEF 0.03 CG 0.03 ACDI 0.03 ACDF 0.03
node 72 (anc. of terminals 37-24): AC 28.58 ACG 14.98 ACE 10.74 A 6.40 AG 5.04 ACEG 4.00 ACH 3.28 ACI 1.95 ACF 1.73 ABC 1.60 ACEH 1.36 ACGH 1.31 AE 1.28 ACFG 1.09 AH 1.04 AEG 0.96 AI 0.93 ACGI 0.88 ABCG 0.88 AF 0.83 ACD 0.77 AGH 0.64 AB 0.56 ACEGH 0.53 ACEF 0.48 AD 0.45 AGI 0.37 AFG 0.35 ACEI 0.35 ACDG 0.35 ABG 0.29 ABCE 0.29 ACFI 0.21 CG 0.21 C 0.21 ABF 0.19 ADG 0.19 ABCF 0.19 ADE 0.19 ABCEI 0.16 AHI 0.16 ABI 0.16 ABEG 0.16 ACEFG 0.16 ABCI 0.16 ACFGH 0.13 ACGHI 0.13 ADF 0.13 AEH 0.13 CEH 0.11 AEGI 0.11 ABCEG 0.11 ACDE 0.11 ABCFG 0.11 AEF 0.11 ABCH 0.11 ACEHI 0.08 ABCEH 0.08 ACDEG 0.08 ABCEGH 0.08 CGI 0.08 AEGH 0.08 AFGI 0.05 ADH 0.05 ABGH 0.05 ACDEH 0.05 ABCD 0.05 ACEFH 0.05 AEFG 0.05 ACEFGH 0.05 CEG 0.05 ACFH 0.05 CF 0.05 AEFGH 0.05 ADI 0.05 ABEI 0.05 ABCGH 0.05 E 0.03 EG 0.03 ACDEGH 0.03 ABCGI 0.03 ABCDE 0.03 ABDG 0.03 ACEGI 0.03 DH 0.03 ABD 0.03 CDE 0.03 AFH 0.03 CE 0.03 ABDF 0.03 ABCEFGH 0.03 ABCFH 0.03 BF 0.03 ABEFGH 0.03 ACFGI 0.03 CI 0.03 ACDF 0.03 AGHI 0.03 ACDH 0.03 ACDGH 0.03 ACDI 0.03 ACDGI 0.03 ACHI 0.03 ADEF 0.03 CD 0.03 ADFH 0.03 ADFG 0.03
node 73 (anc. of terminals 27-24): AC 16.45 ACE 15.57 ABC 8.72 ABCE 4.24 ACG 3.63 A 3.17 AE 2.53 ACEG 2.35 C 2.29 AB 2.08 ABCG 2.03 CE 2.00 ACF 1.81 BC 1.33 ACD 1.33 ACH 1.31 AG 1.25 ABCF 1.17 ACI 1.17 ACDE 1.07 ACEH 0.99 ACEF 0.91 ABG 0.77 BCE 0.75 ACEI 0.75 ABCEG 0.75 ABE 0.69 AEG 0.67 ABCI 0.61 AD 0.59 ABCD 0.56 ABF 0.48 CG 0.45 ABCEF 0.45 ABCH 0.43 AF 0.43 AH 0.40 ACGH 0.40 ACFG 0.37 ABCEH 0.37 ACDG 0.35 CD 0.35 ADE 0.32 ABEF 0.32 ABD 0.29 ABH 0.27 CI 0.27 AEF 0.24 AI 0.24 CH 0.24 ACEFG 0.24 ACGI 0.24 CF 0.24 ACDF 0.24 CEG 0.21 AEH 0.21 BCG 0.21 ABEG 0.21 CEH 0.21 ACEGH 0.19 E 0.19 AEI 0.19 AGH 0.19 ADI 0.16 ADG 0.16 G 0.16 AGI 0.16 ABCEI 0.16 BE 0.16 ACEGI 0.13 BCD 0.13 ACFH 0.13 ABCDE 0.13 ACDEG 0.13 ABFG 0.11 CGI 0.11 ACHI 0.11 AFG 0.11 F 0.11 ACDEI 0.11 ABDE 0.11 ACEHI 0.11 BCEH 0.11 ABEI 0.11 ABGH 0.11 BCI 0.08 BCEG 0.08 CEGI 0.08 ABCGI 0.08 BCF 0.08 B 0.08 CDE 0.08 CEF 0.08 I 0.08 ABI 0.08 ABCDI 0.08 ABGI 0.08 ABEH 0.08 ABCFG 0.08 BCEF 0.05 CFI 0.05 EG 0.05 CFG 0.05 AEFG 0.05 AEGH 0.05 BCDEH 0.05 BCDE 0.05 ABCDF 0.05 DF 0.05 ABDG 0.05 ABDEG 0.05 AHI 0.05 ABCDEG 0.05 CEI 0.05 ABCGH 0.05 CFH 0.05 ABCEFG 0.05 ACFI 0.05 ABCDG 0.05 ADEG 0.05 CEGH 0.05 ABDH 0.05 ABCEGH 0.05 ACFGH 0.05 ACDI 0.05 CDG 0.05 CDF 0.05 ADGI 0.05 ABFGH 0.05 CDEI 0.05 BEG 0.03 BCEGH 0.03 DE 0.03 ABCDGH 0.03 DG 0.03 ADH 0.03 ACDEH 0.03 ABCDFH 0.03 DEI 0.03 BCFI 0.03 ADEF 0.03 ABCDEI 0.03 ACEFH 0.03 BEGH 0.03 BFGH 0.03 ACDEF 0.03 BCGHI 0.03 ABCDFI 0.03 BG 0.03 ABCDEF 0.03 BI 0.03 ABCDGI 0.03 ACEFI 0.03 BGI 0.03 ABCHI 0.03 BF 0.03 FG 0.03 AFGH 0.03 BCGH 0.03 EFG 0.03 ABDFG 0.03 GI 0.03 ABFI 0.03 EF 0.03 ABCFGH 0.03 ACGHI 0.03 ABCFH 0.03 H 0.03 EFI 0.03 CDEFG 0.03 ADEFI 0.03 AEGI 0.03 HI 0.03 ADF 0.03 ABCEFH 0.03 CDH 0.03 DEH 0.03 ACDEHI 0.03 CEFI 0.03 AEFGH 0.03 ACDFH 0.03 BGH 0.03 AEFH 0.03 ADHI 0.03 BH 0.03
node 74 (anc. of terminals 29-23): C 60.33 CE 6.53 AC 5.79 BC 5.39 CG 2.91 CD 2.85 CH 2.80 CF 2.53 CI 2.40 ABC 0.53 ACE 0.53 BCE 0.37 CDE 0.37 CEG 0.35 CEF 0.35 ACG 0.35 ACD 0.32 ACH 0.27 CFI 0.24 BCF 0.24 CEI 0.24 CEH 0.24 BCD 0.21 ACI 0.21 CGH 0.21 BCG 0.21 CGI 0.21 BCI 0.21 ACF 0.19 CDH 0.19 CDI 0.16 CHI 0.16 BCH 0.16 CFG 0.13 H 0.11 D 0.08 CDG 0.08 B 0.08 E 0.08 CFH 0.05 CDF 0.05 CGHI 0.05 ACEG 0.05 BCEH 0.05 FH 0.05 BCFG 0.05 CDEF 0.05 G 0.05 ACEH 0.05 ACFG 0.03 F 0.03 CDEHI 0.03 AG 0.03 A 0.03 ABCH 0.03 BCGH 0.03 DGI 0.03 ABCGI 0.03 BCDF 0.03 BCDE 0.03 AE 0.03 ABCG 0.03 AF 0.03 ACEI 0.03 ACEF 0.03 ACFI 0.03 CEHI 0.03 AI 0.03 ABE 0.03 DH 0.03 I 0.03 ACHI 0.03 BG 0.03 CDGI 0.03 BCDH 0.03 ACDI 0.03 CFHI 0.03 BI 0.03 ABD 0.03 CDFI 0.03 BCDFI 0.03
node 75 (anc. of terminals 33-18): BE 67.93 E 16.88 B 13.22 BDE 0.32 BEF 0.29 EF 0.19 BEH 0.16 ABE 0.13 BC 0.13 BEG 0.11 BF 0.11 BEI 0.11 BD 0.08 BCE 0.05 EI 0.05 AE 0.03 BCEH 0.03 BH 0.03 DE 0.03 C 0.03 EH 0.03 EG 0.03 I 0.03 H 0.03
node 76 (anc. of terminals 33-19): BE 27.91 E 14.45 B 10.90 BCE 7.14 CE 5.31 BC 3.25 ABE 2.43 BEF 2.35 AB 1.47 AE 1.44 BEI 1.36 EF 1.31 EG 1.23 BDE 1.20 BEG 1.15 BF 0.99 BEH 0.96 DE 0.93 BG 0.72 EI 0.61 EH 0.61 BCEF 0.59 BD 0.59 ABCE 0.59 ACE 0.53 BI 0.51 BH 0.45 ABC 0.43 CEF 0.40 C 0.35 CEI 0.29 BCEH 0.29 A 0.24 BCF 0.21 CEG 0.21 BCEI 0.19 BCH 0.16 BCG 0.16 ABEF 0.16 BCDE 0.16 ABEI 0.16 F 0.13 DEF 0.13 ABEH 0.13 CEH 0.13 ABG 0.13 ABDE 0.13 BCEG 0.11 BEFG 0.11 ABF 0.11 BCD 0.11 ABEG 0.11 BCI 0.11 BGH 0.11 D 0.11 AEF 0.08 EHI 0.08 ABCDE 0.08 EFH 0.08 ABD 0.08 ADE 0.08 CDEI 0.08 ABI 0.08 CDE 0.08 CF 0.08 BDEI 0.08 BCEFG 0.08 AEH 0.08 BFI 0.08 I 0.08 AC 0.08 BFG 0.05 CEHI 0.05 ABH 0.05 AG 0.05 BDEG 0.05 BDI 0.05 G 0.05 BFH 0.05 BDF 0.05 EGI 0.05 BEGI 0.05 ABCEH 0.05 CD 0.05 AEI 0.05 AEG 0.05 BEFI 0.05 CH 0.05 BGI 0.05 ABDEI 0.05 EGH 0.05 ADI 0.05 BCDF 0.05 BEGH 0.05 ABCDF 0.05 BCDEF 0.03 ACEI 0.03 ACEHI 0.03 BDEF 0.03 GHI 0.03 H 0.03 AEGI 0.03 ABGI 0.03 ADF 0.03 EFGH 0.03 ACEF 0.03 DEFH 0.03 ACDE 0.03 ABCEGH 0.03 ABEFG 0.03 BCGI 0.03 AFI 0.03 ABDG 0.03 BGHI 0.03 AD 0.03 CGI 0.03 ADEG 0.03 BDGI 0.03 CG 0.03 ABCF 0.03 ADEH 0.03 FI 0.03 EFGI 0.03 BCEGH 0.03 CDEG 0.03 ABDEG 0.03 BDH 0.03 BDG 0.03 BHI 0.03 AEFGH 0.03 ABCI 0.03 DEH 0.03 AEFI 0.03 ABCEG 0.03 BDEH 0.03 BEFH 0.03 CI 0.03 DEG 0.03 BCEFH 0.03 BEFGH 0.03 AI 0.03 DEI 0.03 EFG 0.03 ABDEH 0.03 BCEFI 0.03 ABCEF 0.03 AH 0.03 ACEH 0.03
node 77 (anc. of terminals 29-19): CE 13.28 C 11.09 BC 8.53 ACE 6.85 AC 6.72 ABC 5.23 BCE 4.77 ABCE 2.51 AE 1.55 CF 1.44 B 1.25 CG 1.23 BCF 1.20 E 1.04 CEG 1.01 CEF 0.96 AB 0.93 BE 0.93 CD 0.91 A 0.88 ACG 0.80 CI 0.80 BCG 0.80 CH 0.77 CEI 0.75 ACD 0.72 ACI 0.69 CDE 0.67 ABE 0.61 ACEF 0.56 ACH 0.56 ABCG 0.56 BCD 0.56 BCH 0.53 ACEG 0.51 CEH 0.48 ABCF 0.43 EG 0.43 ACF 0.43 BCEG 0.40 ABCH 0.40 BCI 0.37 AG 0.37 ACDE 0.37 BCEF 0.37 ACEH 0.29 ABCD 0.29 ACEI 0.29 BCEH 0.27 ABCI 0.27 ABCEG 0.27 ACGI 0.24 BG 0.24 CFG 0.21 AEG 0.21 BCEI 0.21 CDG 0.19 BCDE 0.19 AD 0.19 EF 0.19 CEFG 0.19 DE 0.19 F 0.19 G 0.19 ABCEH 0.16 AEF 0.16 ABG 0.16 BCDF 0.16 CDH 0.16 ABEG 0.16 CGH 0.16 AEI 0.16 ACFI 0.13 BGH 0.13 ABCEF 0.13 ACDI 0.13 BEF 0.13 BEH 0.11 ABD 0.11 ABEF 0.11 ACDF 0.11 BF 0.11 BD 0.11 H 0.11 BI 0.11 AI 0.11 CFH 0.11 ACDEF 0.11 CHI 0.11 ACDG 0.11 BH 0.11 CGI 0.11 ACDEG 0.11 EI 0.11 AFI 0.11 ABH 0.11 CDI 0.11 AF 0.11 DI 0.08 ABEH 0.08 CEFI 0.08 ABCDE 0.08 ABCFG 0.08 BEG 0.08 CDEI 0.08 D 0.08 CEGI 0.08 EGH 0.08 CEGH 0.08 CDF 0.08 BCDG 0.08 AGH 0.08 DEI 0.08 ABEI 0.08 AEH 0.08 BDG 0.08 AH 0.08 ABCDF 0.08 EH 0.08 BCFG 0.08 BFG 0.08 BDE 0.08 BCDI 0.05 ABF 0.05 BCEGH 0.05 ACGH 0.05 BCFH 0.05 ACDFI 0.05 CDFG 0.05 BEI 0.05 DHI 0.05 AFH 0.05 BCEGI 0.05 CDEH 0.05 CDEFG 0.05 AGI 0.05 BCDGH 0.05 ACFG 0.05 FI 0.05 DH 0.05 ABCEHI 0.05 ACEFG 0.05 BCEFI 0.05 BEFI 0.05 BCGI 0.05 ABFG 0.05 ACFH 0.05 DEG 0.05 ABI 0.05 EGI 0.03 ABCEFG 0.03 ABDEG 0.03 BCFI 0.03 BDEF 0.03 ADHI 0.03 BCDHI 0.03 ADE 0.03 ABCDEH 0.03 ABCDEI 0.03 ABEFGI 0.03 CDEF 0.03 DGH 0.03 ABCGH 0.03 AEGH 0.03 DEFG 0.03 CDFH 0.03 BCGH 0.03 ABGI 0.03 ABCHI 0.03 ABEGH 0.03 ACEFH 0.03 ACEGH 0.03 BFH 0.03 AHI 0.03 ACDFH 0.03 AFG 0.03 ACEFI 0.03 ABGH 0.03 ABCDG 0.03 ABDE 0.03 BCFGH 0.03 BCDEFH 0.03 ADEH 0.03 ABFI 0.03 ADI 0.03 FGI 0.03 ABCDH 0.03 BEHI 0.03 HI 0.03 ADF 0.03 EFG 0.03 ABDGH 0.03 CFGI 0.03 CDGH 0.03 DFI 0.03 DGHI 0.03 CFI 0.03 GH 0.03 CDEG 0.03 BGI 0.03 DEF 0.03 ABCEI 0.03 AEHI 0.03 CDEHI 0.03 ADGI 0.03 I 0.03 AEFGI 0.03 FG 0.03 ADG 0.03 ADEF 0.03 CEHI 0.03 ABDH 0.03 ADFG 0.03 BCEFGI 0.03 BDFG 0.03 FH 0.03 ACHI 0.03 AEGHI 0.03 BDH 0.03 ADH 0.03 BEGI 0.03
node 78 (anc. of terminals 27-19): AC 12.66 ACE 11.06 CE 8.40 C 7.70 ABC 6.69 BC 4.48 ABCE 3.04 BCE 2.61 ACG 1.92 AE 1.41 ACF 1.28 CG 1.25 AB 1.25 A 1.20 ACI 1.17 ACD 1.09 ACEF 1.07 CF 1.07 ABCG 0.99 ACEG 0.96 BCF 0.93 ABCF 0.85 ACH 0.85 ACEI 0.75 CD 0.75 CH 0.75 CEG 0.67 BCG 0.61 CEF 0.61 AG 0.59 ACDE 0.56 ABE 0.56 ABCI 0.53 CI 0.53 ACEH 0.51 ABCD 0.51 CEI 0.48 ABCH 0.45 AEG 0.43 CDE 0.43 BCD 0.43 E 0.40 CEH 0.40 AD 0.40 ACGH 0.40 ABCEG 0.37 B 0.37 BE 0.32 BCEG 0.29 BCH 0.29 BCDE 0.27 ABCEF 0.27 ABCEH 0.27 ACFG 0.24 AH 0.24 CFG 0.24 ABF 0.24 G 0.24 ABG 0.21 AEI 0.21 CDF 0.21 BCI 0.19 DE 0.19 ACDG 0.19 EG 0.19 BG 0.19 ABEG 0.19 BCEF 0.16 ACDF 0.16 AI 0.16 CDG 0.13 ABEF 0.13 ABCGI 0.13 ABCDE 0.13 ACGI 0.13 AGH 0.13 BCEH 0.13 ADE 0.13 ACDI 0.13 ABD 0.13 AEF 0.11 ACFH 0.11 CDEH 0.11 AF 0.11 ABFG 0.11 CEGH 0.11 AGI 0.11 AEH 0.11 ABCEI 0.11 ABH 0.11 ABCFG 0.11 CGH 0.11 ABCEGH 0.11 ACDEF 0.11 BEG 0.11 CDEI 0.11 F 0.11 BCDF 0.11 BCFG 0.11 CDEG 0.08 CFI 0.08 BFGH 0.08 AEFG 0.08 AFG 0.08 ACEFG 0.08 CGI 0.08 CEGI 0.08 EFG 0.08 I 0.08 CEHI 0.08 ABEH 0.08 ACHI 0.08 DI 0.08 ADG 0.08 ABI 0.08 ABGI 0.08 ABCDF 0.08 ADF 0.08 BGH 0.08 BCGH 0.05 ABDH 0.05 ABCDI 0.05 GI 0.05 BCEI 0.05 AFI 0.05 ABCEFH 0.05 ACDEH 0.05 ABGH 0.05 ACEGH 0.05 BCDEH 0.05 ACDFG 0.05 AFH 0.05 EH 0.05 BDEF 0.05 BF 0.05 ADGI 0.05 BCDEF 0.05 CEFI 0.05 ABCDH 0.05 CHI 0.05 ADEF 0.05 ACFGI 0.05 BCGI 0.05 ABCHI 0.05 CDI 0.05 ABCDEG 0.05 DEI 0.05 ACDH 0.05 DF 0.05 EI 0.05 ACDEG 0.05 BEH 0.05 AEGH 0.05 ABCDG 0.05 BH 0.05 BDG 0.05 BCDH 0.05 ACDFI 0.03 ACEGI 0.03 DFG 0.03 ACDGI 0.03 CEFH 0.03 ACEFH 0.03 ABDEF 0.03 ABCGH 0.03 BCFI 0.03 EF 0.03 CDH 0.03 EGH 0.03 EGHI 0.03 ABDEG 0.03 ABCEFG 0.03 EGI 0.03 DEF 0.03 ACEFI 0.03 ABCDGH 0.03 ADFI 0.03 BEGH 0.03 ABCDEF 0.03 ACFGH 0.03 ABEFI 0.03 CFGH 0.03 DGH 0.03 GH 0.03 BDF 0.03 ACEHI 0.03 ADEGH 0.03 ABEI 0.03 BCDI 0.03 CFGI 0.03 BCHI 0.03 ABDG 0.03 CDEF 0.03 H 0.03 ABFH 0.03 ADEFH 0.03 CGHI 0.03 CDEHI 0.03 ABCFI 0.03 ADEFI 0.03 ACFI 0.03 D 0.03 BDE 0.03 AHI 0.03 ABCDFI 0.03 ACDGH 0.03 ADH 0.03 BEF 0.03 ADI 0.03 BEI 0.03 CFH 0.03
node 79 (anc. of terminals 41-16): C 64.49 AC 5.28 CE 4.24 BC 3.81 CG 3.65 CF 3.23 CI 3.15 CD 2.99 CH 2.48 ABC 0.37 ACI 0.32 CEF 0.32 ACF 0.29 CDI 0.27 CDF 0.27 BCE 0.24 CHI 0.24 BCF 0.21 CEH 0.21 ACG 0.21 ACH 0.21 CGH 0.19 CEI 0.19 CEG 0.16 CGI 0.16 BCG 0.16 ACE 0.16 BCI 0.16 A 0.16 ACD 0.16 BCD 0.16 CDG 0.16 CFG 0.13 CDH 0.13 BCH 0.13 CDE 0.11 ABCE 0.08 F 0.05 CFH 0.05 AF 0.05 CFI 0.05 H 0.05 B 0.05 ACGI 0.05 ACFH 0.05 CDEI 0.05 ABCH 0.03 BCEG 0.03 BCDI 0.03 ACDI 0.03 BE 0.03 AD 0.03 BD 0.03 FI 0.03 ACDFH 0.03 CDFI 0.03 BCFG 0.03 BDF 0.03 CEFI 0.03 I 0.03 DGH 0.03 D 0.03 ACDH 0.03 AB 0.03 DE 0.03 ACEH 0.03 CFGH 0.03 CDGH 0.03 E 0.03 ABCI 0.03
node 80 (anc. of terminals 27-16): C 14.32 AC 13.36 CE 8.18 BC 5.87 ACE 5.63 ABC 3.31 BCE 2.05 CG 1.97 CF 1.92 CD 1.89 ACG 1.49 CH 1.47 A 1.33 CI 1.20 ABCE 1.15 AB 1.07 AE 1.07 ACF 1.07 ACH 0.88 AG 0.83 ACI 0.83 CEG 0.83 ACD 0.80 E 0.80 CEF 0.75 ABCF 0.69 CEH 0.69 ACEF 0.67 CEI 0.64 BCG 0.61 B 0.61 BCF 0.59 CDE 0.59 ABCD 0.48 ACEG 0.48 BCH 0.45 AI 0.43 ACEI 0.43 ABE 0.43 BCD 0.40 G 0.40 ABCG 0.37 ACEH 0.37 BE 0.35 BCI 0.35 ABCI 0.32 CFG 0.32 BCEF 0.29 BCDE 0.29 AH 0.27 AD 0.27 EG 0.27 ACDE 0.27 CDF 0.27 ABF 0.24 ACDG 0.24 CGI 0.24 H 0.24 BCEH 0.24 CGH 0.24 ACGH 0.21 DE 0.21 AEI 0.21 CDG 0.21 AF 0.21 F 0.21 ABD 0.21 EI 0.19 D 0.19 BEG 0.19 AEH 0.19 BCEG 0.19 ABCEF 0.19 ABH 0.16 CEFG 0.16 CHI 0.16 ABCGI 0.16 CEFI 0.13 AFG 0.13 ADE 0.13 CEGH 0.13 CDH 0.13 ACGI 0.13 FG 0.13 CDI 0.13 EH 0.13 BG 0.13 ABCEG 0.13 AEG 0.13 ACFH 0.13 BD 0.11 ABI 0.11 AEF 0.11 ABG 0.11 GH 0.11 BH 0.11 ABCEH 0.11 ACHI 0.11 DI 0.11 CEGI 0.11 BCHI 0.11 ACFG 0.11 ADF 0.11 ABEF 0.11 ACDI 0.11 ABDE 0.08 I 0.08 FI 0.08 ABCH 0.08 AEGI 0.08 CFI 0.08 ABCGH 0.08 BCFG 0.08 ADGH 0.08 ADG 0.08 ACDEH 0.08 CDEF 0.08 CDEI 0.08 EF 0.08 CDEH 0.08 BCDF 0.08 ACEFG 0.08 BF 0.08 ABFG 0.08 ACDH 0.08 AGI 0.08 ABEG 0.05 AFH 0.05 ABCHI 0.05 ABCDI 0.05 ADEF 0.05 CEFH 0.05 DG 0.05 ACDF 0.05 ADI 0.05 GI 0.05 BCDEG 0.05 ABCDF 0.05 BEF 0.05 BCDEH 0.05 ABCDEF 0.05 ABCDE 0.05 DEI 0.05 ACEGH 0.05 ACDEG 0.05 EFH 0.05 FH 0.05 BGI 0.05 DF 0.05 DEGH 0.05 CDEG 0.05 ABCEI 0.05 ABEI 0.05 ABEH 0.05 ACEHI 0.05 CEHI 0.05 CFH 0.05 ABCDH 0.05 ACDEF 0.03 CDFGI 0.03 BEI 0.03 BDG 0.03 ABCFH 0.03 ACEGI 0.03 ABCEGI 0.03 ADFI 0.03 ACEFI 0.03 DFG 0.03 BFG 0.03 CDGI 0.03 AFI 0.03 DFI 0.03 DEG 0.03 BCEGI 0.03 ADEI 0.03 CDEGHI 0.03 AEGH 0.03 BCEFH 0.03 ACDFH 0.03 ACEGHI 0.03 ABCFI 0.03 BDEI 0.03 BDEH 0.03 BDEF 0.03 CDFG 0.03 ACFI 0.03 BCFH 0.03 ADH 0.03 ABGH 0.03 ACEFHI 0.03 ABCEFH 0.03 ACFGH 0.03 CFGH 0.03 BGH 0.03 ACGHI 0.03 BCGH 0.03 BCDI 0.03 ABCDG 0.03 BEH 0.03 CDEFI 0.03 DH 0.03 ABDG 0.03 CDFI 0.03 BI 0.03 CFGI 0.03 ACDEI 0.03 ACEFH 0.03 HI 0.03 EGI 0.03 ABFGH 0.03 DEF 0.03 BFGH 0.03 AFGI 0.03 ADEFI 0.03 ABDH 0.03 AFGH 0.03 BCDG 0.03 CDHI 0.03 EGH 0.03 ABFI 0.03 CDEHI 0.03 CDGH 0.03 BCEFG 0.03 ABCEFG 0.03 ABEFG 0.03 BFH 0.03 DEH 0.03 BEFI 0.03 BCFI 0.03 DEFG 0.03 AGH 0.03 ADEG 0.03
node 81 (anc. of terminals 28-9): C 41.75 BC 5.31 AC 5.04 CG 4.61 CE 4.45 CD 4.35 CF 3.87 CI 3.55 CH 3.55 CHI 0.69 A 0.61 BCF 0.61 CDF 0.61 F 0.61 CDE 0.59 CEG 0.56 BCE 0.53 CDG 0.51 H 0.51 ACD 0.51 B 0.51 CFI 0.48 CGI 0.48 G 0.48 CGH 0.45 BCD 0.43 CFG 0.43 ABC 0.43 ACF 0.40 ACI 0.40 D 0.40 ACH 0.40 I 0.37 CEH 0.35 BCI 0.35 E 0.35 CFH 0.35 BCH 0.35 BE 0.35 CEI 0.32 CEF 0.29 CDI 0.29 BCG 0.29 CDH 0.27 ACG 0.27 AG 0.24 ACE 0.24 HI 0.19 DH 0.19 GH 0.19 EF 0.16 AH 0.16 AI 0.16 GI 0.16 FH 0.16 DG 0.13 BD 0.13 FG 0.13 BI 0.13 DF 0.13 EI 0.11 CEGH 0.11 AF 0.11 AD 0.11 BCFI 0.11 BH 0.11 AE 0.11 FI 0.11 ABCF 0.11 DI 0.11 EH 0.11 ABCD 0.08 ABCE 0.08 AB 0.08 BCEI 0.08 ACFI 0.08 BCEH 0.08 ABCG 0.08 BG 0.08 CDFG 0.08 BDF 0.08 CDEH 0.08 BF 0.08 CEFI 0.05 CDGI 0.05 BCDG 0.05 ACHI 0.05 ACDF 0.05 ACEI 0.05 CGHI 0.05 DE 0.05 CDGH 0.05 BCFG 0.05 DFG 0.05 BCDE 0.05 CDEI 0.05 ABE 0.05 BDE 0.05 CFGI 0.05 BCEF 0.05 ACGH 0.05 BCGI 0.05 DFI 0.05 CEHI 0.05 CDEG 0.05 ACDH 0.05 BEI 0.05 BFI 0.05 ACEG 0.03 CEFH 0.03 DEGI 0.03 ACFG 0.03 BCHI 0.03 DEFI 0.03 AEGH 0.03 BDEG 0.03 ABEH 0.03 BCEFH 0.03 AEFG 0.03 BFH 0.03 AEFGI 0.03 BDI 0.03 BCGHI 0.03 ACDG 0.03 ACDE 0.03 BCDGI 0.03 BDG 0.03 EGH 0.03 BHI 0.03 EG 0.03 CDEF 0.03 BFG 0.03 AHI 0.03 BEG 0.03 BCDH 0.03 ABCDF 0.03 EGHI 0.03 BCFH 0.03 ACEH 0.03 AFH 0.03 ABCHI 0.03 BDGI 0.03 ADGI 0.03 GHI 0.03 CFGH 0.03 ABG 0.03 CFHI 0.03 BCEHI 0.03 AEF 0.03 AGHI 0.03 DEHI 0.03 ACEF 0.03 EFI 0.03 BCDF 0.03 ADF 0.03 ABFH 0.03 CDFI 0.03 ABH 0.03 BEFI 0.03 ABCDE 0.03 ABI 0.03 BCDI 0.03 CDFGI 0.03 DEFG 0.03 BCEG 0.03 EFH 0.03 CDHI 0.03 BCDEH 0.03 ACGHI 0.03 CDEFG 0.03 AFI 0.03 ABDI 0.03 CDFH 0.03 ACGI 0.03
node 82 (anc. of terminals 28-17): C 15.94 BC 5.76 CF 3.36 B 3.15 CD 3.04 AC 2.91 CE 2.51 CH 2.27 CG 2.21 CI 2.16 A 1.92 E 1.89 G 1.60 BE 1.60 BF 1.55 F 1.49 AB 1.23 BCF 1.15 D 1.12 BG 1.04 BH 1.04 BI 1.01 H 0.99 I 0.96 BCE 0.91 EF 0.88 BD 0.85 DI 0.72 GH 0.69 AI 0.69 CEF 0.67 CDE 0.67 AG 0.67 FG 0.64 BCD 0.64 FH 0.61 DG 0.59 BCG 0.59 HI 0.56 GI 0.56 DF 0.53 AD 0.53 EH 0.51 EG 0.51 AF 0.51 ABC 0.51 CEG 0.48 CDH 0.45 CHI 0.45 CEH 0.45 ACF 0.43 BCH 0.43 ACD 0.43 DH 0.43 ACH 0.43 CDG 0.40 EI 0.40 CGI 0.40 BDF 0.40 DE 0.40 ACE 0.37 CGH 0.37 BCI 0.37 AH 0.37 AE 0.35 FI 0.35 CDF 0.35 ACG 0.35 BEF 0.35 CFH 0.32 CFG 0.32 ABD 0.32 BDE 0.27 CDI 0.27 CEI 0.24 ABE 0.24 BEH 0.24 FHI 0.24 ACI 0.24 BCEF 0.21 DFG 0.21 ABF 0.21 BFG 0.21 BDG 0.21 ABI 0.21 AFI 0.21 BDI 0.21 BGH 0.19 DEI 0.19 BFH 0.19 AFH 0.19 CFI 0.19 DEH 0.19 ABG 0.16 AGI 0.16 ABCE 0.16 BEG 0.16 ADF 0.16 AGH 0.16 ADE 0.16 AEF 0.16 ADI 0.16 DEF 0.16 ACDF 0.16 AHI 0.16 EHI 0.16 BCDE 0.13 CFGI 0.13 BCDF 0.13 AFG 0.13 ABCD 0.13 BFI 0.13 ADG 0.13 ADH 0.11 BEI 0.11 ABFH 0.11 BHI 0.11 ACHI 0.11 ACEI 0.11 BCGH 0.11 FGH 0.11 ABCI 0.11 DHI 0.11 AEI 0.11 CGHI 0.11 CEGH 0.08 ABGI 0.08 EFI 0.08 BCEH 0.08 DGI 0.08 ABCF 0.08 GHI 0.08 BDFI 0.08 DEG 0.08 EFH 0.08 CFGH 0.08 BCFH 0.08 FGI 0.08 EGI 0.08 CEFH 0.08 BGI 0.08 CDHI 0.08 BCDH 0.08 ACGH 0.08 CDEH 0.08 AEH 0.08 CDEF 0.08 ACEH 0.05 ABDH 0.05 BDH 0.05 EGH 0.05 ABDI 0.05 BEGH 0.05 ADFH 0.05 BFHI 0.05 CDFI 0.05 ACFH 0.05 DFI 0.05 BDEF 0.05 ABGH 0.05 BCDI 0.05 BCGI 0.05 ABH 0.05 AEGH 0.05 ABHI 0.05 ACGI 0.05 AEFG 0.05 CEHI 0.05 ABDEG 0.05 BDEH 0.05 ACEG 0.05 BCFGH 0.05 ADHI 0.05 ABEH 0.05 BCHI 0.05 DEFG 0.05 BCFI 0.03 ADEHI 0.03 EGHI 0.03 ACDEG 0.03 ABEG 0.03 CDGI 0.03 ACFGI 0.03 ABCHI 0.03 DEGH 0.03 DEHI 0.03 EFGI 0.03 CDFH 0.03 BCDGH 0.03 CEFHI 0.03 ABEFG 0.03 CEGI 0.03 EFG 0.03 ADFG 0.03 DEFI 0.03 AFGH 0.03 CEFI 0.03 BCDFI 0.03 AEGI 0.03 CDGH 0.03 DGHI 0.03 ABDF 0.03 BCDGI 0.03 BEHI 0.03 ABCDH 0.03 CEFG 0.03 ADGI 0.03 ACEF 0.03 BCFG 0.03 DGH 0.03 ACDH 0.03 ABCG 0.03 ACFI 0.03 BDEGI 0.03 CDEG 0.03 ADEF 0.03 EFHI 0.03 DFH 0.03 ABCEF 0.03 BDGI 0.03 ABCDF 0.03 ABEF 0.03 DFHI 0.03 DFGI 0.03 BCEHI 0.03 BCEG 0.03 BFGHI 0.03 CEFGH 0.03 CFGHI 0.03 ABEFGH 0.03 BEFH 0.03 BCDG 0.03 ACDGH 0.03 AEHI 0.03 ABCFI 0.03 BCDEF 0.03 ADFI 0.03 AEFHI 0.03 ADEH 0.03 CDGHI 0.03 CFHI 0.03 CDFHI 0.03 BFGI 0.03
node 83 (anc. of terminals 27-17): C 22.66 B 5.87 A 5.84 E 5.57 F 4.48 D 4.24 G 4.08 I 3.31 H 3.28 CE 2.13 CF 2.11 AC 2.03 BC 1.95 CI 1.84 CH 1.79 CG 1.76 CD 1.41 AB 0.80 AE 0.80 BG 0.80 DE 0.72 AF 0.72 FI 0.64 EF 0.64 EG 0.61 AI 0.61 DG 0.61 BI 0.61 FG 0.61 EI 0.59 DF 0.59 BE 0.59 BF 0.53 EH 0.53 FH 0.51 DH 0.51 HI 0.51 AD 0.51 BD 0.48 AG 0.45 AH 0.45 GI 0.45 BH 0.45 DI 0.45 ACE 0.35 CFI 0.32 GH 0.27 BCE 0.24 CDG 0.24 CGH 0.24 ABC 0.21 BCD 0.21 BCH 0.21 CDH 0.19 CEG 0.19 CDE 0.19 CEI 0.19 CHI 0.19 CEF 0.16 BCG 0.16 ACD 0.16 ACH 0.16 BCF 0.16 BCI 0.16 FGH 0.13 CEH 0.13 ACG 0.13 AEI 0.13 GHI 0.13 ACI 0.13 AEF 0.11 BFI 0.11 ACF 0.11 CDF 0.11 CFG 0.11 ADI 0.11 BEH 0.11 CGI 0.11 CFH 0.11 ABD 0.11 EGH 0.11 CDEG 0.08 AEG 0.08 AGH 0.08 BEG 0.08 ABI 0.08 EGI 0.08 BCDI 0.08 AFG 0.08 BCDG 0.08 ABF 0.08 ADE 0.08 AEH 0.08 DFH 0.08 EFG 0.05 ABG 0.05 CDFI 0.05 DGI 0.05 BHI 0.05 CDGH 0.05 BDI 0.05 BDG 0.05 CDI 0.05 BCGI 0.05 DFG 0.05 BFG 0.05 CDGI 0.05 AEFI 0.05 ABE 0.05 AHI 0.05 EFH 0.05 DGH 0.05 FGI 0.05 BDE 0.05 AFI 0.05 ACEG 0.03 BCEG 0.03 BEFG 0.03 ADG 0.03 EFI 0.03 BCDFI 0.03 FHI 0.03 DHI 0.03 ABCF 0.03 CEFH 0.03 CGHI 0.03 CEGH 0.03 BDEI 0.03 ADFI 0.03 ADFH 0.03 BCGH 0.03 CDEH 0.03 BCFI 0.03 ABCE 0.03 ACDG 0.03 ADHI 0.03 AEFG 0.03 CFHI 0.03 BCDH 0.03 BCHI 0.03 BDF 0.03 ABH 0.03 ACFH 0.03 BGI 0.03 EHI 0.03 ABCDH 0.03 DFGI 0.03 ABDI 0.03 DFI 0.03 DEGHI 0.03 BEHI 0.03 ADEG 0.03 BFGI 0.03 ADEH 0.03 BEI 0.03 AFH 0.03 BCDF 0.03 ABCFI 0.03 ADGHI 0.03 CDFH 0.03 DEFG 0.03 ACEI 0.03 BDGI 0.03 AFGI 0.03 DEI 0.03 ACFI 0.03 ADFG 0.03 BCEH 0.03 DEF 0.03 BDFG 0.03 DEG 0.03 ACGH 0.03 ADF 0.03 DEFI 0.03
[PROBABILITY]
	A(0)	A(1)	B(0)	B(1)	C(0)	C(1)	D(0)	D(1)	E(0)	E(1)	F(0)	F(1)	G(0)	G(1)	H(0)	H(1)	I(0)	I(1)	
node 43:	0.008264	0.991736	0.834444	0.165556	0.930152	0.069848	0.715809	0.284191	0.907225	0.092775	0.955212	0.044788	0.964010	0.035990	0.971741	0.028259	0.969875	0.030125
node 44:	0.053852	0.946148	0.500666	0.499334	0.826713	0.173287	0.833111	0.166889	0.732071	0.267929	0.919755	0.080245	0.933351	0.066649	0.956545	0.043455	0.951213	0.048787
node 45:	0.049853	0.950147	0.548654	0.451346	0.741136	0.258864	0.882965	0.117035	0.604905	0.395095	0.901893	0.098107	0.915489	0.084511	0.954146	0.045854	0.950680	0.049320
node 46:	0.991736	0.008264	0.468942	0.531058	0.995734	0.004266	0.996001	0.003999	0.043988	0.956012	0.507331	0.492669	0.997601	0.002399	0.998400	0.001600	0.997334	0.002666
node 47:	0.944015	0.055985	0.601973	0.398027	0.973874	0.026126	0.979206	0.020794	0.026660	0.973340	0.731805	0.268195	0.983738	0.016262	0.985870	0.014130	0.988003	0.011997
node 48:	0.072247	0.927753	0.553719	0.446281	0.703279	0.296721	0.887497	0.112503	0.557718	0.442282	0.892029	0.107971	0.908291	0.091709	0.950413	0.049587	0.949080	0.050920
node 49:	1.000000	0.000000	1.000000	0.000000	1.000000	0.000000	1.000000	0.000000	1.000000	0.000000	1.000000	0.000000	1.000000	0.000000	1.000000	0.000000	0.000000	1.000000
node 50:	1.000000	0.000000	1.000000	0.000000	1.000000	0.000000	1.000000	0.000000	1.000000	0.000000	1.000000	0.000000	0.999733	0.000267	1.000000	0.000000	0.000000	1.000000
node 51:	0.919222	0.080778	0.984537	0.015463	0.954945	0.045055	0.985604	0.014396	0.982138	0.017862	0.982938	0.017062	0.001866	0.998134	0.950946	0.049054	0.943482	0.056518
node 52:	0.607305	0.392695	0.966676	0.033324	0.711810	0.288190	0.967209	0.032791	0.918688	0.081312	0.964010	0.035990	0.122634	0.877366	0.825913	0.174087	0.753666	0.246334
node 53:	0.716875	0.283125	0.969875	0.030125	0.789123	0.210877	0.969342	0.030658	0.938150	0.061850	0.961344	0.038656	0.035724	0.964276	0.789123	0.210877	0.922954	0.077046
node 54:	0.994401	0.005599	0.996534	0.003466	0.993335	0.006665	0.997867	0.002133	0.996268	0.003732	0.996534	0.003466	0.977073	0.022927	0.000000	1.000000	0.996268	0.003732
node 55:	0.886697	0.113303	0.984271	0.015729	0.925620	0.074380	0.981605	0.018395	0.970674	0.029326	0.981072	0.018928	0.766729	0.233271	0.013063	0.986937	0.958944	0.041056
node 56:	0.514796	0.485204	0.966942	0.033058	0.643562	0.356438	0.972007	0.027993	0.898694	0.101306	0.957078	0.042922	0.132498	0.867502	0.691016	0.308984	0.898427	0.101573
node 57:	0.382298	0.617702	0.964809	0.035191	0.538523	0.461477	0.970941	0.029059	0.876300	0.123700	0.953346	0.046654	0.155692	0.844308	0.772061	0.227939	0.879765	0.120235
node 58:	0.912823	0.087177	0.983471	0.016529	0.961344	0.038656	0.986937	0.013063	0.270328	0.729672	0.330579	0.669421	0.986670	0.013330	0.988536	0.011464	0.988803	0.011197
node 59:	0.070914	0.929086	0.961877	0.038123	0.627566	0.372434	0.962677	0.037323	0.645694	0.354306	0.775260	0.224740	0.875766	0.124234	0.944548	0.055452	0.955212	0.044788
node 60:	0.797654	0.202346	0.975740	0.024260	0.000800	0.999200	0.973607	0.026393	0.950147	0.049853	0.968542	0.031458	0.941616	0.058384	0.964276	0.035724	0.978939	0.021061
node 61:	0.676620	0.323380	0.971741	0.028259	0.000533	0.999467	0.970408	0.029592	0.928552	0.071448	0.964809	0.035191	0.917355	0.082645	0.956012	0.043988	0.972807	0.027193
node 62:	0.275393	0.724607	0.962943	0.037057	0.028526	0.971474	0.965343	0.034657	0.856305	0.143695	0.942949	0.057051	0.824580	0.175420	0.943482	0.056518	0.953879	0.046121
node 63:	0.000267	0.999733	0.979472	0.020528	0.861903	0.138097	0.977873	0.022127	0.956545	0.043455	0.976540	0.023460	0.947747	0.052253	0.968275	0.031725	0.972274	0.027726
node 64:	0.023194	0.976806	0.957611	0.042389	0.128499	0.871501	0.970408	0.029592	0.804319	0.195681	0.926953	0.073047	0.775793	0.224207	0.927753	0.072247	0.951480	0.048520
node 65:	0.014663	0.985337	0.954945	0.045055	0.158891	0.841109	0.970674	0.029326	0.772594	0.227406	0.921354	0.078646	0.744868	0.255132	0.920021	0.079979	0.948547	0.051453
node 66:	0.012263	0.987737	0.950147	0.049853	0.207145	0.792855	0.972274	0.027726	0.780059	0.219941	0.934684	0.065316	0.630232	0.369768	0.889096	0.110904	0.934684	0.065316
node 67:	0.000000	1.000000	0.987737	0.012263	0.962677	0.037323	0.983738	0.016262	0.983738	0.016262	0.987470	0.012530	0.969075	0.030925	0.983471	0.016529	0.982938	0.017062
node 68:	0.001600	0.998400	0.967742	0.032258	0.815516	0.184484	0.972007	0.027993	0.943748	0.056252	0.966942	0.033058	0.902693	0.097307	0.955212	0.044788	0.954146	0.045854
node 69:	0.000000	1.000000	0.997334	0.002666	0.991736	0.008264	0.996268	0.003732	0.995201	0.004799	0.996268	0.003732	0.991469	0.008531	0.996801	0.003199	0.994135	0.005865
node 70:	0.001066	0.998934	0.968009	0.031991	0.715543	0.284457	0.969875	0.030125	0.903492	0.096508	0.962143	0.037857	0.864836	0.135164	0.950413	0.049587	0.954412	0.045588
node 71:	0.001333	0.998667	0.963210	0.036790	0.577179	0.422821	0.974407	0.025593	0.873367	0.126633	0.959211	0.040789	0.811517	0.188483	0.940283	0.059717	0.954945	0.045055
node 72:	0.009331	0.990669	0.944282	0.055718	0.214609	0.785391	0.970941	0.029059	0.776326	0.223674	0.936284	0.063716	0.660091	0.339909	0.900293	0.099707	0.938950	0.061050
node 73:	0.115702	0.884298	0.699813	0.300187	0.189816	0.810184	0.924287	0.075713	0.603572	0.396428	0.910424	0.089576	0.824314	0.175686	0.929086	0.070914	0.939216	0.060784
node 74:	0.912823	0.087177	0.921621	0.078379	0.007998	0.992002	0.953346	0.046654	0.905359	0.094641	0.958144	0.041856	0.951213	0.048787	0.953879	0.046121	0.957078	0.042922
node 75:	0.998400	0.001600	0.173021	0.826979	0.997601	0.002399	0.995734	0.004266	0.136497	0.863503	0.994135	0.005865	0.998667	0.001333	0.997334	0.002666	0.998134	0.001866
node 76:	0.902959	0.097041	0.305252	0.694748	0.779792	0.220208	0.952279	0.047721	0.229539	0.770461	0.922954	0.077046	0.947481	0.052519	0.960011	0.039989	0.953079	0.046921
node 77:	0.617702	0.382298	0.636097	0.363903	0.145828	0.854172	0.923487	0.076513	0.558251	0.441749	0.904292	0.095708	0.888830	0.111170	0.934151	0.065849	0.932551	0.067449
node 78:	0.392695	0.607305	0.688883	0.311117	0.129832	0.870168	0.916556	0.083444	0.593708	0.406292	0.896561	0.103439	0.863503	0.136497	0.928819	0.071181	0.932285	0.067715
node 79:	0.923754	0.076246	0.943748	0.056252	0.006665	0.993335	0.953879	0.046121	0.940816	0.059184	0.950946	0.049054	0.949880	0.050120	0.960544	0.039456	0.951746	0.048254
node 80:	0.552919	0.447081	0.755798	0.244202	0.149294	0.850706	0.904026	0.095974	0.682751	0.317249	0.891496	0.108504	0.871501	0.128499	0.913356	0.086644	0.919222	0.080778
node 81:	0.892829	0.107171	0.882965	0.117035	0.089310	0.910690	0.896028	0.103972	0.897094	0.102906	0.898427	0.101573	0.894428	0.105572	0.906425	0.093575	0.904292	0.095708
node 82:	0.822181	0.177819	0.710744	0.289256	0.430818	0.569182	0.829645	0.170355	0.817915	0.182085	0.806718	0.193282	0.840842	0.159158	0.843242	0.156758	0.853639	0.146361
node 83:	0.846174	0.153826	0.848041	0.151959	0.563316	0.436684	0.874433	0.125567	0.845641	0.154359	0.863503	0.136497	0.870701	0.129299	0.888563	0.111437	0.878432	0.121568
[END]
```
