## Supplementary material S0 to S4 for "Ecological changes have driven biotic exchanges across the Indian Ocean": Testudinidae - DEC+j.txt

```
BioGeoBEARS result file of Name
[TAXON]
1	Stigmochelys_pardalis_babcocki	A
2	Chelonoidis_denticulatus	C
3	Testudo_kleinmanni	A
4	Aldabrachelys_dussumieri	I
5	Indotestudo_elongata	BE
6	Cylindraspis_indica	H
7	Testudo_graeca	AD
8	Chelonoidis_carbonarius	C
9	Glyptemys_insculpta	C
10	Malacochersus_tornieri	A
11	Kinixys_homeana	A
12	Aldabrachelys_hololissa	I
13	Astrochelys_radiata	G
14	Pyxis_arachnoides	G
15	Homopus_boulengeri	A
16	Rhinoclemmys_nasuta	C
17	Platysternon_megacephalum	B
18	Manouria_emys_phayrei	B
19	Manouria_impressa	BE
20	Centrochelys_sulcata	A
21	Indotestudo_travancorica	F
22	Cylindraspis_peltastes	H
23	Gopherus_polyphemus	C
24	Stigmochelys_pardalis_pardalis	A
25	Chelonoidis_nigra	C
26	Psammobates_tentorius	A
27	Agrionemys_horsfieldii	B
28	Deirochelys_reticularia	C
29	Gopherus_agassizii	C
30	Chelonoidis_chilensis	C
31	Kinixys_belliana	A
32	Indotestudo_forstenii	E
33	Manouria_emys_emys	E
34	Chersina_angulata	A
35	Cylindraspis_vosmaeri	H
36	Pyxis_planicauda	G
37	Aldabrachelys_arnoldii	I
38	Geochelone_platynota	E
39	Homopus_signatus	A
40	Astrochelys_yniphora	G
41	Rhinoclemmys_melanosterna	C
42	Geochelone_elegans	F
[TREE]
Tree=(((((((27:25.105702404305198,(7:14.903489239154013,3:14.903489239154013):10.202213165151187):5.136524576584399,10:30.242226980889598):1.4981221815167416,((5:4.07924802033673,21:4.07924802033673):5.706296567277037,32:9.785544587613767):21.954804574792576):12.79676354617808,(((((37:0.3279008419731787,(4:0.21200305100374706,12:0.2120030510037471):0.11589779096943156):23.09523995123137,(14:10.10104430147304,36:10.10104430147304):13.322096491731507):5.530945728204177,((13:20.576130892895417,40:20.576130892895417):6.096661300732162,(6:12.46774371849246,(22:3.7710312095174734,35:3.7710312095174734):8.696712508974986):14.205048475135117):2.281294327781147):4.412380605188886,((20:20.79563172554858,(42:5.594716801010475,38:5.594716801010475):15.200914924538104):10.020164493359626,(((8:19.845527653631706,(30:16.061641197415923,2:16.061641197415923):3.783886456215779):6.968909034278383,25:26.81443668791009):2.8856735230784842,(31:12.380810974674475,11:12.380810974674475):17.319299236314095):1.115686007919635):2.5506709076894047):0.7828552141731109,((34:20.3331668112714,(15:9.421484580432066,39:9.421484580432066):10.911682230839332):7.94738482429554,(26:23.79501720612071,(1:3.694631714928441,24:3.694631714928441):20.10038549119227):4.485534429446229):5.868770705203783):10.3877903678137):5.4602358062345075,((29:18.256230295507738,23:18.256230295507738):24.366548654620143,((33:2.573328563408583,18:2.573328563408583):20.15747974841683,19:22.730808311825413):19.891970638302467):7.3745695646910505):5.035248927033791,(41:17.6381858955873,16:17.6381858955873):37.394411546265424):14.034765235557927,((28:36.628285469710505,9:36.628285469710505):28.758857414810883,17:65.38714288452138):3.680219792889261);
[RESULT]
DEC+j results:
node 43: A 82.698880 AD 17.088480 D 0.212640 AB 0.000000 ABD 0.000000 AE 0.000000 ACD 0.000000 ADE 0.000000 AC 0.000000 AF 0.000000 AG 0.000000 AH 0.000000 AI 0.000000 ADF 0.000000 ADG 0.000000 ADH 0.000000 ADI 0.000000 B 0.000000 BD 0.000000 E 0.000000 C 0.000000 F 0.000000 G 0.000000 H 0.000000 I 0.000000 DE 0.000000 CD 0.000000 DF 0.000000 DG 0.000000 DH 0.000000 DI 0.000000 ABCD 0.000000 ABDE 0.000000 ABE 0.000000 ABC 0.000000 ABDF 0.000000 ABDG 0.000000 ABDH 0.000000 ABDI 0.000000 ACDE 0.000000 ABF 0.000000 ABG 0.000000 ABH 0.000000 ABI 0.000000 ACE 0.000000 ACDF 0.000000 ACF 0.000000 ADEF 0.000000 ACDG 0.000000 ACDH 0.000000 ACDI 0.000000 ADEG 0.000000 ADEH 0.000000 ADEI 0.000000 ACG 0.000000 ACH 0.000000 ACI 0.000000 AEF 0.000000 AEG 0.000000 AEH 0.000000 AEI 0.000000 AFG 0.000000 AFH 0.000000 AFI 0.000000 ADFG 0.000000 ADFH 0.000000 ADFI 0.000000 AGH 0.000000 AGI 0.000000 AHI 0.000000 ADGH 0.000000 ADGI 0.000000 ADHI 0.000000 BE 0.000000 BCD 0.000000 BC 0.000000 BDE 0.000000 BF 0.000000 BG 0.000000 BH 0.000000 BI 0.000000 BDF 0.000000 BDG 0.000000 BDH 0.000000 BDI 0.000000 CE 0.000000 CDE 0.000000 EF 0.000000 EG 0.000000 EH 0.000000 EI 0.000000 CF 0.000000 CG 0.000000 CH 0.000000 CI 0.000000 DEF 0.000000 DEG 0.000000 FG 0.000000 DEH 0.000000 DEI 0.000000 CDF 0.000000 FH 0.000000 FI 0.000000 GH 0.000000 GI 0.000000 HI 0.000000 CDG 0.000000 CDH 0.000000 CDI 0.000000 DFG 0.000000 DFH 0.000000 DFI 0.000000 DGH 0.000000 DGI 0.000000 DHI 0.000000 ABCE 0.000000 ABCF 0.000000 ABCG 0.000000 ABCH 0.000000 ABCI 0.000000 ABEF 0.000000 ABEG 0.000000 ABEH 0.000000 ABEI 0.000000 ABFG 0.000000 ABFH 0.000000 ABFI 0.000000 ABGH 0.000000 ABGI 0.000000 ABHI 0.000000 ACEF 0.000000 ACEG 0.000000 ACEH 0.000000 ACEI 0.000000 ACFG 0.000000 ACFH 0.000000 ACFI 0.000000 AEFG 0.000000 AEFH 0.000000 AEFI 0.000000 ACGH 0.000000 ACGI 0.000000 ACHI 0.000000 AEGH 0.000000 AEGI 0.000000 AEHI 0.000000 AFGI 0.000000 AFGH 0.000000 AFHI 0.000000 AGHI 0.000000 BCE 0.000000 BCDE 0.000000 BCDF 0.000000 BCDG 0.000000 BCF 0.000000 BCDH 0.000000 BCDI 0.000000 BCG 0.000000 BCI 0.000000 BCH 0.000000 BDEF 0.000000 BDEG 0.000000 BEF 0.000000 BEG 0.000000 BDEH 0.000000 BDEI 0.000000 BEI 0.000000 BEH 0.000000 BFG 0.000000 BFH 0.000000 BFI 0.000000 BGH 0.000000 BGI 0.000000 BHI 0.000000 BDFG 0.000000 BDFI 0.000000 BDFH 0.000000 BDGH 0.000000 BDGI 0.000000 BDHI 0.000000 CEF 0.000000 CEG 0.000000 CDEF 0.000000 CDEG 0.000000 CEI 0.000000 CEH 0.000000 CDEI 0.000000 CDEH 0.000000 EFG 0.000000 EFI 0.000000 EFH 0.000000 CFG 0.000000 EGH 0.000000 EGI 0.000000 CFI 0.000000 CFH 0.000000 EHI 0.000000 CGI 0.000000 CGH 0.000000 CHI 0.000000 CDFG 0.000000 DEFG 0.000000 CDFH 0.000000 CDFI 0.000000 DEFI 0.000000 DEFH 0.000000 DEGI 0.000000 DEGH 0.000000 DEHI 0.000000 CDGI 0.000000 CDGH 0.000000 CDHI 0.000000 FGH 0.000000 FGI 0.000000 FHI 0.000000 GHI 0.000000 DFGH 0.000000 DFGI 0.000000 DFHI 0.000000 DGHI 0.000000 EGHI 0.000000 CEFI 0.000000 FGHI 0.000000 CEGH 0.000000 EFHI 0.000000 CFGI 0.000000 CFGH 0.000000 CGHI 0.000000 CFHI 0.000000 EFGH 0.000000 EFGI 0.000000 CEHI 0.000000 CEGI 0.000000 BCFI 0.000000 BCFH 0.000000 BCGH 0.000000 BCHI 0.000000 BCGI 0.000000 BCFG 0.000000 BCEF 0.000000 / 0.000000 BCEG 0.000000 BCEI 0.000000 BCEH 0.000000 BEFG 0.000000 BFHI 0.000000 BFGI 0.000000 BGHI 0.000000 CEFH 0.000000 CEFG 0.000000 BFGH 0.000000 BEFI 0.000000 BEFH 0.000000 BEGH 0.000000 BEHI 0.000000 BEGI 0.000000
node 44: A 85.968070 B 6.075751 AB 3.851540 AD 2.053573 ABD 1.550480 D 0.470803 BD 0.029779 ABE 0.000000 ABC 0.000000 ABCD 0.000000 AE 0.000000 ABDE 0.000000 ABF 0.000000 ADE 0.000000 AC 0.000000 ABG 0.000000 ABH 0.000000 ABI 0.000000 E 0.000000 AF 0.000000 ACD 0.000000 AG 0.000000 AH 0.000000 AI 0.000000 ABDF 0.000000 C 0.000000 ABDG 0.000000 ABDH 0.000000 ABDI 0.000000 F 0.000000 BE 0.000000 G 0.000000 H 0.000000 I 0.000000 BC 0.000000 ADF 0.000000 ADG 0.000000 ADH 0.000000 ADI 0.000000 BF 0.000000 BG 0.000000 BH 0.000000 BI 0.000000 BCD 0.000000 BDE 0.000000 DE 0.000000 CD 0.000000 DF 0.000000 BDF 0.000000 DG 0.000000 DH 0.000000 DI 0.000000 BDG 0.000000 BDH 0.000000 BDI 0.000000 ABCE 0.000000 ABCF 0.000000 ACDE 0.000000 ABCG 0.000000 ABCH 0.000000 ABCI 0.000000 ABEF 0.000000 ABEG 0.000000 ABEH 0.000000 ABEI 0.000000 ACE 0.000000 AEF 0.000000 BCE 0.000000 AEG 0.000000 AEH 0.000000 AEI 0.000000 ACF 0.000000 ACG 0.000000 ADEF 0.000000 ACH 0.000000 ACI 0.000000 ADEG 0.000000 ABFG 0.000000 ADEH 0.000000 ADEI 0.000000 ABFH 0.000000 ABFI 0.000000 ACDF 0.000000 ABGH 0.000000 ABGI 0.000000 ABHI 0.000000 ACDG 0.000000 ACDH 0.000000 ACDI 0.000000 BCF 0.000000 BCG 0.000000 BCH 0.000000 BCI 0.000000 AFG 0.000000 AFH 0.000000 AFI 0.000000 AGH 0.000000 AGI 0.000000 AHI 0.000000 BEF 0.000000 BEG 0.000000 BEH 0.000000 BEI 0.000000 CE 0.000000 CDE 0.000000 ADFG 0.000000 ADFH 0.000000 ADFI 0.000000 BCDE 0.000000 EF 0.000000 EG 0.000000 EH 0.000000 EI 0.000000 ADGH 0.000000 ADGI 0.000000 ADHI 0.000000 CF 0.000000 CG 0.000000 CH 0.000000 CI 0.000000 BFG 0.000000 BFH 0.000000 BFI 0.000000 BGH 0.000000 BGI 0.000000 BHI 0.000000 BCDF 0.000000 BCDG 0.000000 FG 0.000000 FH 0.000000 FI 0.000000 BCDH 0.000000 BCDI 0.000000 GH 0.000000 GI 0.000000 HI 0.000000 DEF 0.000000 DEG 0.000000 BDEG 0.000000 BDEF 0.000000 DEH 0.000000 DEI 0.000000 BDEH 0.000000 BDEI 0.000000 CDF 0.000000 CDG 0.000000 CDH 0.000000 CDI 0.000000 BDFG 0.000000 BDFH 0.000000 BDFI 0.000000 BDGH 0.000000 BDGI 0.000000 BDHI 0.000000 DFG 0.000000 DFH 0.000000 DFI 0.000000 DGH 0.000000 DGI 0.000000 DHI 0.000000 ACEF 0.000000 ACEG 0.000000 ACEH 0.000000 ACEI 0.000000 AEFG 0.000000 AEFH 0.000000 AEFI 0.000000 AEGH 0.000000 AEGI 0.000000 AEHI 0.000000 ACFG 0.000000 ACFH 0.000000 ACFI 0.000000 ACGH 0.000000 ACGI 0.000000 ACHI 0.000000 BCEG 0.000000 BCEF 0.000000 BCEH 0.000000 BCEI 0.000000 CEF 0.000000 CEG 0.000000 CEH 0.000000 CEI 0.000000 AFGH 0.000000 AFGI 0.000000 AFHI 0.000000 BCFG 0.000000 BCFH 0.000000 BCFI 0.000000 BCGH 0.000000 BCGI 0.000000 BCHI 0.000000 AGHI 0.000000 BEFG 0.000000 BEGH 0.000000 BEGI 0.000000 BEFH 0.000000 BEFI 0.000000 BEHI 0.000000 EFG 0.000000 EFH 0.000000 EFI 0.000000 CDEG 0.000000 EGH 0.000000 EGI 0.000000 CDEF 0.000000 EHI 0.000000 CFG 0.000000 CDEH 0.000000 CDEI 0.000000 CFH 0.000000 CFI 0.000000 CGH 0.000000 CGI 0.000000 CHI 0.000000 BFGI 0.000000 BFGH 0.000000 BFHI 0.000000 BGHI 0.000000 FGH 0.000000 FGI 0.000000 FHI 0.000000 DEFG 0.000000 DEGI 0.000000 DEGH 0.000000 DEFI 0.000000 DEFH 0.000000 DEHI 0.000000 CDFG 0.000000 GHI 0.000000 CDFH 0.000000 CDFI 0.000000 CDGH 0.000000 CDGI 0.000000 CDHI 0.000000 DFGH 0.000000 DFGI 0.000000 DFHI 0.000000 DGHI 0.000000 FGHI 0.000000 EFHI 0.000000 EFGI 0.000000 EFGH 0.000000 EGHI 0.000000 CEFI 0.000000 CEGH 0.000000 CEFH 0.000000 / 0.000000 CEFG 0.000000 CEGI 0.000000 CFHI 0.000000 CGHI 0.000000 CFGI 0.000000 CEHI 0.000000 CFGH 0.000000
node 45: A 91.921650 AB 3.185748 B 2.774410 ABD 1.253339 AD 0.793702 D 0.068105 BD 0.003048 AE 0.000000 ABE 0.000000 AC 0.000000 ABC 0.000000 ABCD 0.000000 AF 0.000000 ABDE 0.000000 AG 0.000000 AH 0.000000 AI 0.000000 E 0.000000 ADE 0.000000 ABF 0.000000 ABG 0.000000 ABH 0.000000 ABI 0.000000 ACD 0.000000 ABDF 0.000000 C 0.000000 ABDG 0.000000 ABDH 0.000000 ABDI 0.000000 F 0.000000 ADF 0.000000 G 0.000000 ADG 0.000000 ADH 0.000000 ADI 0.000000 H 0.000000 I 0.000000 BE 0.000000 BC 0.000000 BF 0.000000 BG 0.000000 BH 0.000000 BI 0.000000 DE 0.000000 BCD 0.000000 BDE 0.000000 CD 0.000000 DF 0.000000 BDG 0.000000 BDF 0.000000 DG 0.000000 BDH 0.000000 BDI 0.000000 DH 0.000000 DI 0.000000 ABCE 0.000000 ACE 0.000000 ABCF 0.000000 AEF 0.000000 ACDE 0.000000 AEG 0.000000 AEH 0.000000 AEI 0.000000 ACF 0.000000 ABCG 0.000000 ABCH 0.000000 ABCI 0.000000 ACG 0.000000 ACH 0.000000 ACI 0.000000 ABEF 0.000000 ABEG 0.000000 ABEH 0.000000 ABEI 0.000000 AFG 0.000000 AFH 0.000000 AFI 0.000000 ABFG 0.000000 ADEF 0.000000 ABFH 0.000000 ABFI 0.000000 ADEG 0.000000 ACDF 0.000000 ADEH 0.000000 ADEI 0.000000 AGH 0.000000 AGI 0.000000 AHI 0.000000 ABGH 0.000000 ABGI 0.000000 ABHI 0.000000 BCE 0.000000 ACDG 0.000000 ACDH 0.000000 ACDI 0.000000 CE 0.000000 BCF 0.000000 EG 0.000000 BCG 0.000000 EF 0.000000 ADFG 0.000000 EH 0.000000 EI 0.000000 ADFH 0.000000 ADFI 0.000000 BCH 0.000000 BCI 0.000000 BEG 0.000000 BEF 0.000000 BEH 0.000000 BEI 0.000000 CF 0.000000 ADGH 0.000000 ADGI 0.000000 BCDE 0.000000 ADHI 0.000000 CDE 0.000000 CG 0.000000 CH 0.000000 CI 0.000000 BFG 0.000000 BGH 0.000000 BGI 0.000000 FG 0.000000 BFH 0.000000 BFI 0.000000 FH 0.000000 FI 0.000000 BHI 0.000000 BCDG 0.000000 BCDF 0.000000 GH 0.000000 GI 0.000000 BCDH 0.000000 BCDI 0.000000 HI 0.000000 DEG 0.000000 CDF 0.000000 BDEG 0.000000 DEF 0.000000 CDG 0.000000 DEH 0.000000 DEI 0.000000 BDEF 0.000000 BDEH 0.000000 BDEI 0.000000 CDH 0.000000 CDI 0.000000 BDFG 0.000000 BDGH 0.000000 BDGI 0.000000 DFG 0.000000 BDFH 0.000000 BDFI 0.000000 BDHI 0.000000 DFH 0.000000 DFI 0.000000 DGH 0.000000 DGI 0.000000 DHI 0.000000 ACEF 0.000000 ACEG 0.000000 ACEH 0.000000 ACEI 0.000000 AEFG 0.000000 AEFH 0.000000 AEFI 0.000000 ACFG 0.000000 AEGH 0.000000 AEGI 0.000000 ACFH 0.000000 ACFI 0.000000 AEHI 0.000000 ACGH 0.000000 ACGI 0.000000 ACHI 0.000000 AFGH 0.000000 AFGI 0.000000 AFHI 0.000000 BCEG 0.000000 BCEF 0.000000 BCEH 0.000000 BCEI 0.000000 AGHI 0.000000 CEG 0.000000 CEF 0.000000 CEH 0.000000 CEI 0.000000 BCFG 0.000000 BCGH 0.000000 BCGI 0.000000 BCFH 0.000000 BCFI 0.000000 BCHI 0.000000 BEFG 0.000000 BEGH 0.000000 BEGI 0.000000 CFG 0.000000 EFG 0.000000 EGH 0.000000 EGI 0.000000 CDEG 0.000000 BEFH 0.000000 BEFI 0.000000 CFH 0.000000 CFI 0.000000 BEHI 0.000000 EFH 0.000000 EFI 0.000000 CGH 0.000000 CGI 0.000000 EHI 0.000000 CDEF 0.000000 CDEH 0.000000 CDEI 0.000000 CHI 0.000000 BFGH 0.000000 BFGI 0.000000 BGHI 0.000000 BFHI 0.000000 FGH 0.000000 FGI 0.000000 FHI 0.000000 DEFG 0.000000 CDFG 0.000000 DEGH 0.000000 DEGI 0.000000 GHI 0.000000 DEFI 0.000000 DEFH 0.000000 CDFH 0.000000 CDFI 0.000000 DEHI 0.000000 CDGI 0.000000 CDGH 0.000000 CDHI 0.000000 DFGI 0.000000 DFGH 0.000000 DFHI 0.000000 DGHI 0.000000 EGHI 0.000000 EFHI 0.000000 EFGI 0.000000 EFGH 0.000000 FGHI 0.000000 CEFI 0.000000 CEGH 0.000000 CEFH 0.000000 / 0.000000 CEFG 0.000000 CEGI 0.000000 CFHI 0.000000 CGHI 0.000000 CFGI 0.000000 CEHI 0.000000 CFGH 0.000000
node 46: BE 42.273030 E 35.286290 BEF 13.719020 F 4.364237 B 2.597005 EF 1.624132 BF 0.136279 ABEF 0.000000 ABE 0.000000 BCEF 0.000000 BCE 0.000000 AE 0.000000 BDE 0.000000 BEG 0.000000 BEH 0.000000 BEI 0.000000 BEFG 0.000000 AEF 0.000000 BDEF 0.000000 BEFH 0.000000 BEFI 0.000000 CE 0.000000 CEF 0.000000 A 0.000000 DE 0.000000 AF 0.000000 EG 0.000000 EH 0.000000 EI 0.000000 AB 0.000000 ABF 0.000000 DEF 0.000000 EFG 0.000000 EFH 0.000000 EFI 0.000000 BCF 0.000000 BC 0.000000 CF 0.000000 C 0.000000 DF 0.000000 FG 0.000000 FH 0.000000 FI 0.000000 D 0.000000 BD 0.000000 BG 0.000000 G 0.000000 BH 0.000000 BI 0.000000 H 0.000000 I 0.000000 BDF 0.000000 BFG 0.000000 BFH 0.000000 BFI 0.000000 ABCE 0.000000 ABEG 0.000000 ABDE 0.000000 ABEH 0.000000 ABEI 0.000000 ACEF 0.000000 BCEG 0.000000 BCDE 0.000000 BCEH 0.000000 BCEI 0.000000 ACE 0.000000 AEFG 0.000000 ADEF 0.000000 AEFH 0.000000 AEFI 0.000000 BDEG 0.000000 BEGH 0.000000 BEGI 0.000000 BDEH 0.000000 BDEI 0.000000 BEHI 0.000000 AEG 0.000000 ADE 0.000000 AEH 0.000000 AEI 0.000000 CEFG 0.000000 CDEF 0.000000 CEFH 0.000000 CEFI 0.000000 ABCF 0.000000 ABC 0.000000 CEG 0.000000 CDE 0.000000 CEH 0.000000 CEI 0.000000 ACF 0.000000 DEFG 0.000000 DEFH 0.000000 DEFI 0.000000 EFGH 0.000000 EFGI 0.000000 EFHI 0.000000 ABG 0.000000 ABD 0.000000 ABH 0.000000 ABI 0.000000 ABFG 0.000000 ABDF 0.000000 ABFH 0.000000 ABFI 0.000000 DEG 0.000000 DEH 0.000000 DEI 0.000000 EGH 0.000000 EGI 0.000000 EHI 0.000000 AFG 0.000000 ADF 0.000000 AFH 0.000000 AFI 0.000000 BCFG 0.000000 AC 0.000000 BCG 0.000000 BCDF 0.000000 BCFH 0.000000 BCFI 0.000000 BCD 0.000000 BCH 0.000000 BCI 0.000000 AG 0.000000 AD 0.000000 AH 0.000000 AI 0.000000 CFG 0.000000 CDF 0.000000 CFH 0.000000 CFI 0.000000 BDG 0.000000 BDH 0.000000 BDI 0.000000 BGH 0.000000 BGI 0.000000 BHI 0.000000 BDFG 0.000000 BFGH 0.000000 BFGI 0.000000 BDFH 0.000000 BDFI 0.000000 BFHI 0.000000 DFG 0.000000 DFH 0.000000 DFI 0.000000 FGH 0.000000 FGI 0.000000 FHI 0.000000 CD 0.000000 CG 0.000000 CH 0.000000 CI 0.000000 DG 0.000000 DH 0.000000 DI 0.000000 GH 0.000000 GI 0.000000 HI 0.000000 ACEG 0.000000 ACDE 0.000000 ACEH 0.000000 ACEI 0.000000 ADEG 0.000000 AEGH 0.000000 AEGI 0.000000 ADEH 0.000000 ADEI 0.000000 AEHI 0.000000 CDEG 0.000000 CEGI 0.000000 CEGH 0.000000 CDEH 0.000000 CDEI 0.000000 CEHI 0.000000 ABCG 0.000000 ABCD 0.000000 ABCH 0.000000 ABCI 0.000000 ACFG 0.000000 ACDF 0.000000 ACFH 0.000000 ACFI 0.000000 DEGH 0.000000 DEGI 0.000000 DEHI 0.000000 EGHI 0.000000 ABDG 0.000000 ABGI 0.000000 ABGH 0.000000 ABDH 0.000000 ABDI 0.000000 ABHI 0.000000 ADFG 0.000000 AFGI 0.000000 AFGH 0.000000 ADFI 0.000000 ADFH 0.000000 AFHI 0.000000 ACG 0.000000 ACD 0.000000 ACI 0.000000 ACH 0.000000 BCDG 0.000000 BCGI 0.000000 BCGH 0.000000 BCDI 0.000000 BCDH 0.000000 BCHI 0.000000 CDFG 0.000000 CFGH 0.000000 CFGI 0.000000 CDFI 0.000000 CDFH 0.000000 CFHI 0.000000 ADG 0.000000 AGH 0.000000 AGI 0.000000 ADH 0.000000 ADI 0.000000 AHI 0.000000 BDGH 0.000000 BDGI 0.000000 BGHI 0.000000 BDHI 0.000000 DFGI 0.000000 DFGH 0.000000 DFHI 0.000000 FGHI 0.000000 CDG 0.000000 CGH 0.000000 CGI 0.000000 CDI 0.000000 CDH 0.000000 CHI 0.000000 DGH 0.000000 DGI 0.000000 DHI 0.000000 GHI 0.000000 / 0.000000 DGHI 0.000000 ACDG 0.000000 AGHI 0.000000 ADHI 0.000000 ADGI 0.000000 CDGI 0.000000 CDHI 0.000000 CDGH 0.000000 ADGH 0.000000 ACDI 0.000000 CGHI 0.000000 ACDH 0.000000 ACHI 0.000000 ACGI 0.000000 ACGH 0.000000
node 47: E 51.386670 BE 32.530790 BEF 9.227491 EF 2.867474 F 2.045298 B 1.846837 BF 0.095444 ABE 0.000000 AE 0.000000 ABEF 0.000000 BCE 0.000000 BCEF 0.000000 AEF 0.000000 CE 0.000000 BEG 0.000000 BDE 0.000000 BEH 0.000000 BEI 0.000000 DE 0.000000 A 0.000000 EG 0.000000 EH 0.000000 EI 0.000000 BEFG 0.000000 BDEF 0.000000 BEFH 0.000000 BEFI 0.000000 CEF 0.000000 AF 0.000000 AB 0.000000 DEF 0.000000 EFG 0.000000 EFH 0.000000 EFI 0.000000 ABF 0.000000 C 0.000000 D 0.000000 G 0.000000 H 0.000000 I 0.000000 BC 0.000000 CF 0.000000 BCF 0.000000 BD 0.000000 BG 0.000000 BH 0.000000 BI 0.000000 DF 0.000000 FG 0.000000 FH 0.000000 FI 0.000000 BDF 0.000000 BFG 0.000000 BFH 0.000000 BFI 0.000000 ABCE 0.000000 ABEG 0.000000 ABDE 0.000000 ABEH 0.000000 ABEI 0.000000 ACE 0.000000 ACEF 0.000000 AEG 0.000000 ADE 0.000000 AEH 0.000000 AEI 0.000000 BCEG 0.000000 BCDE 0.000000 BCEH 0.000000 BCEI 0.000000 AEFG 0.000000 ADEF 0.000000 AEFH 0.000000 AEFI 0.000000 CEG 0.000000 CDE 0.000000 CEH 0.000000 CEI 0.000000 BDEG 0.000000 BEGH 0.000000 BEGI 0.000000 BDEH 0.000000 BDEI 0.000000 BEHI 0.000000 CEFG 0.000000 CDEF 0.000000 CEFH 0.000000 CEFI 0.000000 DEG 0.000000 DEH 0.000000 DEI 0.000000 EGH 0.000000 EGI 0.000000 EHI 0.000000 ABCF 0.000000 ABC 0.000000 ACF 0.000000 AC 0.000000 ABG 0.000000 ABD 0.000000 ABH 0.000000 ABI 0.000000 AG 0.000000 AD 0.000000 AH 0.000000 AI 0.000000 DEFG 0.000000 EFGH 0.000000 EFGI 0.000000 DEFH 0.000000 DEFI 0.000000 EFHI 0.000000 AFG 0.000000 ADF 0.000000 AFH 0.000000 AFI 0.000000 ABFG 0.000000 ABDF 0.000000 ABFH 0.000000 ABFI 0.000000 BCG 0.000000 BCD 0.000000 BCH 0.000000 BCI 0.000000 BCFG 0.000000 BCDF 0.000000 BCFH 0.000000 BCFI 0.000000 CFG 0.000000 CDF 0.000000 CFH 0.000000 CFI 0.000000 CD 0.000000 CG 0.000000 CH 0.000000 CI 0.000000 BDG 0.000000 BDH 0.000000 BDI 0.000000 BGH 0.000000 BGI 0.000000 BHI 0.000000 DG 0.000000 DH 0.000000 DI 0.000000 GH 0.000000 GI 0.000000 HI 0.000000 DFG 0.000000 DFH 0.000000 DFI 0.000000 FGH 0.000000 FGI 0.000000 FHI 0.000000 BDFG 0.000000 BFGH 0.000000 BFGI 0.000000 BDFH 0.000000 BDFI 0.000000 BFHI 0.000000 ACEG 0.000000 ACDE 0.000000 ACEH 0.000000 ACEI 0.000000 ADEG 0.000000 AEGH 0.000000 AEGI 0.000000 ADEH 0.000000 ADEI 0.000000 AEHI 0.000000 CDEG 0.000000 CEGH 0.000000 CEGI 0.000000 CDEH 0.000000 CDEI 0.000000 CEHI 0.000000 ABCG 0.000000 ABCD 0.000000 ABCH 0.000000 ABCI 0.000000 ACFG 0.000000 ACDF 0.000000 ACFH 0.000000 ACFI 0.000000 DEGH 0.000000 DEGI 0.000000 EGHI 0.000000 DEHI 0.000000 ABDG 0.000000 ABGH 0.000000 ABGI 0.000000 ABDH 0.000000 ABDI 0.000000 ABHI 0.000000 ACG 0.000000 ACD 0.000000 ACH 0.000000 ACI 0.000000 ADFG 0.000000 AFGH 0.000000 AFGI 0.000000 ADFI 0.000000 ADFH 0.000000 AFHI 0.000000 ADG 0.000000 AGI 0.000000 AGH 0.000000 ADH 0.000000 ADI 0.000000 AHI 0.000000 BCDG 0.000000 BCGH 0.000000 BCGI 0.000000 BCDI 0.000000 BCDH 0.000000 BCHI 0.000000 CDFG 0.000000 CFGH 0.000000 CFGI 0.000000 CDFH 0.000000 CDFI 0.000000 CFHI 0.000000 CDG 0.000000 CGH 0.000000 CGI 0.000000 CDH 0.000000 CDI 0.000000 CHI 0.000000 BDGH 0.000000 BDGI 0.000000 BGHI 0.000000 BDHI 0.000000 DFGI 0.000000 DFGH 0.000000 DFHI 0.000000 FGHI 0.000000 DGI 0.000000 DGH 0.000000 DHI 0.000000 GHI 0.000000 ACDI 0.000000 ACDH 0.000000 ACDG 0.000000 / 0.000000 DGHI 0.000000 ACGH 0.000000 AGHI 0.000000 ADHI 0.000000 CDGH 0.000000 CDHI 0.000000 CDGI 0.000000 ACHI 0.000000 ACGI 0.000000 ADGH 0.000000 CGHI 0.000000 ADGI 0.000000
node 48: A 66.546170 ABE 8.707476 E 5.606009 AE 4.546021 AB 3.292096 B 2.685983 ABEF 2.342793 BE 1.689059 ABD 1.083760 AEF 0.807350 ABF 0.724784 ADE 0.307408 BEF 0.305665 F 0.275876 AD 0.269031 AF 0.266976 ABDE 0.222549 BF 0.148298 EF 0.102253 D 0.026251 ADF 0.015335 ABDF 0.012168 BD 0.006573 BDE 0.004507 DE 0.003729 BDEF 0.000933 DEF 0.000391 BDF 0.000361 DF 0.000197 ABCE 0.000000 ACE 0.000000 ABCF 0.000000 ACEF 0.000000 BCE 0.000000 ABC 0.000000 ABCD 0.000000 ABEG 0.000000 ABEH 0.000000 ABEI 0.000000 AEG 0.000000 AEH 0.000000 AEI 0.000000 AC 0.000000 ABG 0.000000 ABH 0.000000 ABI 0.000000 BCEF 0.000000 C 0.000000 AG 0.000000 AH 0.000000 AI 0.000000 CE 0.000000 ACDE 0.000000 BEG 0.000000 ACF 0.000000 BC 0.000000 BCF 0.000000 ADEF 0.000000 BEH 0.000000 BEI 0.000000 ABFG 0.000000 AEFG 0.000000 ABFH 0.000000 ABFI 0.000000 AEFH 0.000000 AEFI 0.000000 G 0.000000 ABDG 0.000000 EG 0.000000 ABDH 0.000000 ABDI 0.000000 H 0.000000 I 0.000000 CEF 0.000000 EH 0.000000 EI 0.000000 BG 0.000000 BH 0.000000 BI 0.000000 BEFG 0.000000 ACD 0.000000 AFG 0.000000 AFH 0.000000 AFI 0.000000 BEFH 0.000000 BEFI 0.000000 BFG 0.000000 CF 0.000000 BFH 0.000000 BFI 0.000000 ADEG 0.000000 ADEH 0.000000 ADEI 0.000000 ADG 0.000000 ADH 0.000000 ADI 0.000000 EFG 0.000000 ACDF 0.000000 EFH 0.000000 EFI 0.000000 FG 0.000000 BCDE 0.000000 FH 0.000000 FI 0.000000 BCD 0.000000 CDE 0.000000 ADFG 0.000000 ADFH 0.000000 ADFI 0.000000 BDG 0.000000 BDEG 0.000000 BCDF 0.000000 CDEF 0.000000 CD 0.000000 BDH 0.000000 BDI 0.000000 BDEH 0.000000 BDEI 0.000000 DEG 0.000000 DEH 0.000000 DEI 0.000000 CDF 0.000000 DG 0.000000 DH 0.000000 DI 0.000000 BDFG 0.000000 DEFG 0.000000 BDFH 0.000000 BDFI 0.000000 DEFH 0.000000 DEFI 0.000000 DFG 0.000000 DFH 0.000000 DFI 0.000000 ACEG 0.000000 ACEH 0.000000 ACEI 0.000000 ABCG 0.000000 ABCH 0.000000 ABCI 0.000000 BCEG 0.000000 BCEH 0.000000 BCEI 0.000000 ACG 0.000000 ACH 0.000000 ACI 0.000000 AEGH 0.000000 AEGI 0.000000 AEHI 0.000000 ACFG 0.000000 ACFH 0.000000 ACFI 0.000000 ABGH 0.000000 ABGI 0.000000 ABHI 0.000000 BCG 0.000000 BCH 0.000000 BCI 0.000000 CEG 0.000000 CEH 0.000000 CEI 0.000000 AGH 0.000000 AGI 0.000000 AHI 0.000000 BCFG 0.000000 BEGH 0.000000 BEGI 0.000000 BCFH 0.000000 BCFI 0.000000 ACDG 0.000000 BEHI 0.000000 ACDH 0.000000 ACDI 0.000000 CEFG 0.000000 CEFH 0.000000 CEFI 0.000000 CG 0.000000 BGH 0.000000 BGI 0.000000 CH 0.000000 CI 0.000000 EGH 0.000000 EGI 0.000000 AFGH 0.000000 AFGI 0.000000 BHI 0.000000 AFHI 0.000000 EHI 0.000000 CFG 0.000000 CFH 0.000000 CFI 0.000000 GH 0.000000 GI 0.000000 HI 0.000000 BFGH 0.000000 BFGI 0.000000 BFHI 0.000000 EFGH 0.000000 EFGI 0.000000 ADGH 0.000000 ADGI 0.000000 ADHI 0.000000 EFHI 0.000000 CDEG 0.000000 BCDG 0.000000 FGH 0.000000 FGI 0.000000 CDEH 0.000000 CDEI 0.000000 BCDH 0.000000 BCDI 0.000000 FHI 0.000000 CDG 0.000000 CDH 0.000000 CDI 0.000000 DEGH 0.000000 DEGI 0.000000 CDFG 0.000000 BDGH 0.000000 BDGI 0.000000 DEHI 0.000000 CDFH 0.000000 CDFI 0.000000 BDHI 0.000000 DGH 0.000000 DGI 0.000000 DHI 0.000000 DFGH 0.000000 DFGI 0.000000 DFHI 0.000000 ACGH 0.000000 ACGI 0.000000 ACHI 0.000000 CEGH 0.000000 CEGI 0.000000 BCGH 0.000000 BCGI 0.000000 CEHI 0.000000 BCHI 0.000000 AGHI 0.000000 CGH 0.000000 CGI 0.000000 CHI 0.000000 EGHI 0.000000 BGHI 0.000000 CFGH 0.000000 CFGI 0.000000 CFHI 0.000000 GHI 0.000000 FGHI 0.000000 CDGH 0.000000 CDGI 0.000000 CDHI 0.000000 DGHI 0.000000 / 0.000000 CGHI 0.000000
node 49: I 100.000000 GI 0.000000 AI 0.000000 HI 0.000000 CI 0.000000 EI 0.000000 BI 0.000000 FI 0.000000 DI 0.000000 G 0.000000 A 0.000000 H 0.000000 C 0.000000 E 0.000000 B 0.000000 F 0.000000 D 0.000000 AGI 0.000000 GHI 0.000000 CGI 0.000000 EGI 0.000000 BGI 0.000000 FGI 0.000000 DGI 0.000000 AHI 0.000000 ACI 0.000000 ABI 0.000000 AEI 0.000000 AFI 0.000000 ADI 0.000000 CHI 0.000000 EHI 0.000000 BHI 0.000000 FHI 0.000000 DHI 0.000000 CEI 0.000000 BCI 0.000000 CFI 0.000000 CDI 0.000000 BEI 0.000000 EFI 0.000000 DEI 0.000000 BFI 0.000000 BDI 0.000000 DFI 0.000000 AG 0.000000 GH 0.000000 CG 0.000000 EG 0.000000 BG 0.000000 FG 0.000000 DG 0.000000 AH 0.000000 AC 0.000000 AE 0.000000 AB 0.000000 AF 0.000000 AD 0.000000 CH 0.000000 EH 0.000000 BH 0.000000 FH 0.000000 DH 0.000000 CE 0.000000 BC 0.000000 CF 0.000000 CD 0.000000 BE 0.000000 EF 0.000000 DE 0.000000 BF 0.000000 BD 0.000000 DF 0.000000 ACGI 0.000000 AGHI 0.000000 AEGI 0.000000 ABGI 0.000000 AFGI 0.000000 ADGI 0.000000 CGHI 0.000000 FGHI 0.000000 BGHI 0.000000 EGHI 0.000000 BCGI 0.000000 DGHI 0.000000 CFGI 0.000000 CEGI 0.000000 DEGI 0.000000 DFGI 0.000000 BDGI 0.000000 BFGI 0.000000 CDGI 0.000000 EFGI 0.000000 BEGI 0.000000 ABHI 0.000000 ACHI 0.000000 AFHI 0.000000 AEHI 0.000000 ADHI 0.000000 BFHI 0.000000 ADEI 0.000000 BDHI 0.000000 AEFI 0.000000 BEHI 0.000000 ADFI 0.000000 ACDI 0.000000 ABFI 0.000000 ACFI 0.000000 ACEI 0.000000 ABDI 0.000000 ABCI 0.000000 ABEI 0.000000 BCHI 0.000000 EFHI 0.000000 CDHI 0.000000 CEHI 0.000000 DEHI 0.000000 DFHI 0.000000 CFHI 0.000000 CEFI 0.000000 BEFI 0.000000 BCEI 0.000000 DEFI 0.000000 BCFI 0.000000 BCDI 0.000000 BDFI 0.000000 BDEI 0.000000 CDEI 0.000000 CDFI 0.000000 AEFH 0.000000 ABC 0.000000 BCDG 0.000000 BCDH 0.000000 / 0.000000 DEFH 0.000000 BCEH 0.000000 BCEF 0.000000 BCEG 0.000000 AFGH 0.000000 ABD 0.000000 ABH 0.000000 ACD 0.000000 DFGH 0.000000 BCDE 0.000000 DEGH 0.000000 AEGH 0.000000 ACE 0.000000 EFGH 0.000000 BCDF 0.000000 BCFG 0.000000 CEFH 0.000000 CEFG 0.000000 BFGH 0.000000 BEFG 0.000000 BEFH 0.000000 BEGH 0.000000 CDGH 0.000000 CDEH 0.000000 CDFG 0.000000 CDFH 0.000000 ABF 0.000000 CDEF 0.000000 CDEG 0.000000 ABE 0.000000 ABG 0.000000 BDEF 0.000000 BCFH 0.000000 DEFG 0.000000 BCGH 0.000000 CFGH 0.000000 BDFH 0.000000 BDGH 0.000000 CEGH 0.000000 BDEG 0.000000 BDEH 0.000000 BDFG 0.000000 AEFG 0.000000 DEG 0.000000 DEF 0.000000 AGH 0.000000 DEH 0.000000 BCD 0.000000 BCF 0.000000 CFH 0.000000 BCE 0.000000 CGH 0.000000 DFG 0.000000 EFH 0.000000 EFG 0.000000 EGH 0.000000 AEG 0.000000 AEH 0.000000 AFH 0.000000 DFH 0.000000 AFG 0.000000 DGH 0.000000 CFG 0.000000 BDG 0.000000 BFH 0.000000 BDF 0.000000 BGH 0.000000 BFG 0.000000 BEG 0.000000 BEF 0.000000 BDH 0.000000 BEH 0.000000 BDE 0.000000 CEG 0.000000 CEF 0.000000 BCG 0.000000 CEH 0.000000 BCH 0.000000 CDF 0.000000 CDE 0.000000 CDH 0.000000 CDG 0.000000 AEF 0.000000 ACEG 0.000000 ACEF 0.000000 ACFG 0.000000 ACEH 0.000000 ACDH 0.000000 ACDE 0.000000 ACH 0.000000 ACDG 0.000000 ACDF 0.000000 ACFH 0.000000 ADFH 0.000000 ADFG 0.000000 ACF 0.000000 ADGH 0.000000 ADEH 0.000000 ACG 0.000000 ACGH 0.000000 ADEG 0.000000 ADEF 0.000000 ABGH 0.000000 ABCE 0.000000 ABCD 0.000000 ABCG 0.000000 ABCF 0.000000 ADE 0.000000 FGH 0.000000 ADH 0.000000 ADF 0.000000 ADG 0.000000 ABCH 0.000000 ABEH 0.000000 ABEG 0.000000 ABFH 0.000000 ABFG 0.000000 ABEF 0.000000 ABDF 0.000000 ABDE 0.000000 ABDH 0.000000 ABDG 0.000000
node 50: I 100.000000 GI 0.000000 AI 0.000000 HI 0.000000 CI 0.000000 EI 0.000000 BI 0.000000 FI 0.000000 DI 0.000000 G 0.000000 A 0.000000 H 0.000000 C 0.000000 E 0.000000 B 0.000000 F 0.000000 D 0.000000 AGI 0.000000 GHI 0.000000 CGI 0.000000 EGI 0.000000 BGI 0.000000 FGI 0.000000 DGI 0.000000 AHI 0.000000 ACI 0.000000 ABI 0.000000 AEI 0.000000 AFI 0.000000 ADI 0.000000 CHI 0.000000 EHI 0.000000 BHI 0.000000 FHI 0.000000 DHI 0.000000 CEI 0.000000 BCI 0.000000 CFI 0.000000 CDI 0.000000 BEI 0.000000 EFI 0.000000 DEI 0.000000 BFI 0.000000 BDI 0.000000 DFI 0.000000 AG 0.000000 GH 0.000000 CG 0.000000 EG 0.000000 BG 0.000000 FG 0.000000 DG 0.000000 AH 0.000000 AC 0.000000 AE 0.000000 AB 0.000000 AF 0.000000 AD 0.000000 CH 0.000000 EH 0.000000 BH 0.000000 FH 0.000000 DH 0.000000 CE 0.000000 BC 0.000000 CF 0.000000 CD 0.000000 BE 0.000000 EF 0.000000 DE 0.000000 BF 0.000000 BD 0.000000 DF 0.000000 ACGI 0.000000 AGHI 0.000000 ABGI 0.000000 AEGI 0.000000 AFGI 0.000000 ADGI 0.000000 CGHI 0.000000 EGHI 0.000000 BGHI 0.000000 FGHI 0.000000 DGHI 0.000000 BCGI 0.000000 CEGI 0.000000 CFGI 0.000000 CDGI 0.000000 BEGI 0.000000 BFGI 0.000000 EFGI 0.000000 DEGI 0.000000 BDGI 0.000000 DFGI 0.000000 ACHI 0.000000 ABHI 0.000000 AEHI 0.000000 AFHI 0.000000 ADHI 0.000000 ABCI 0.000000 ACEI 0.000000 ACDI 0.000000 ACFI 0.000000 ABEI 0.000000 AEFI 0.000000 ABDI 0.000000 ADEI 0.000000 ABFI 0.000000 ADFI 0.000000 CEHI 0.000000 BCHI 0.000000 BFHI 0.000000 DFHI 0.000000 EFHI 0.000000 CFHI 0.000000 BDHI 0.000000 BEHI 0.000000 CDHI 0.000000 DEHI 0.000000 BCEI 0.000000 BEFI 0.000000 BDFI 0.000000 CDFI 0.000000 BDEI 0.000000 BCDI 0.000000 CEFI 0.000000 BCFI 0.000000 CDEI 0.000000 DEFI 0.000000 BCEH 0.000000 BCDG 0.000000 BEFG 0.000000 BCEF 0.000000 BCEG 0.000000 BCDH 0.000000 DFGH 0.000000 AEGH 0.000000 ACD 0.000000 ABC 0.000000 AEFG 0.000000 AEFH 0.000000 / 0.000000 AFGH 0.000000 ABD 0.000000 BCDE 0.000000 BCDF 0.000000 ABH 0.000000 EFGH 0.000000 ABG 0.000000 BCFG 0.000000 CEGH 0.000000 ABF 0.000000 CDEF 0.000000 BEFH 0.000000 BEGH 0.000000 BFGH 0.000000 CDEG 0.000000 CDGH 0.000000 CEFG 0.000000 CEFH 0.000000 CDEH 0.000000 CDFG 0.000000 CDFH 0.000000 DEFH 0.000000 BDEF 0.000000 DEFG 0.000000 BCFH 0.000000 DEGH 0.000000 BCGH 0.000000 BDEG 0.000000 BDFH 0.000000 BDGH 0.000000 CFGH 0.000000 BDEH 0.000000 BDFG 0.000000 ABE 0.000000 DEG 0.000000 DEF 0.000000 DEH 0.000000 DFG 0.000000 AFH 0.000000 BCE 0.000000 CFH 0.000000 CGH 0.000000 AGH 0.000000 BCD 0.000000 EFH 0.000000 EFG 0.000000 AEF 0.000000 ADH 0.000000 EGH 0.000000 AFG 0.000000 DFH 0.000000 DGH 0.000000 AEG 0.000000 AEH 0.000000 BDF 0.000000 BFH 0.000000 BGH 0.000000 BCH 0.000000 BDE 0.000000 BEG 0.000000 BEF 0.000000 BEH 0.000000 BFG 0.000000 BDG 0.000000 CEG 0.000000 CEF 0.000000 CEH 0.000000 CFG 0.000000 BCF 0.000000 CDF 0.000000 CDE 0.000000 CDG 0.000000 BCG 0.000000 CDH 0.000000 ACEG 0.000000 ACEF 0.000000 ACEH 0.000000 ACFH 0.000000 ACFG 0.000000 ACDE 0.000000 ACG 0.000000 ACDF 0.000000 ACDH 0.000000 ACDG 0.000000 ADFG 0.000000 BDH 0.000000 ADFH 0.000000 ACE 0.000000 ADGH 0.000000 ACF 0.000000 ACGH 0.000000 ADEF 0.000000 ADEH 0.000000 ADEG 0.000000 ABCE 0.000000 ABCD 0.000000 ABCF 0.000000 ABCH 0.000000 ABCG 0.000000 FGH 0.000000 ADG 0.000000 ADF 0.000000 ACH 0.000000 ADE 0.000000 ABEH 0.000000 ABEG 0.000000 ABFG 0.000000 ABGH 0.000000 ABFH 0.000000 ABDF 0.000000 ABDE 0.000000 ABDG 0.000000 ABEF 0.000000 ABDH 0.000000
node 51: G 100.000000 GI 0.000000 AG 0.000000 GH 0.000000 CG 0.000000 EG 0.000000 BG 0.000000 FG 0.000000 DG 0.000000 I 0.000000 A 0.000000 H 0.000000 C 0.000000 E 0.000000 F 0.000000 B 0.000000 D 0.000000 AGI 0.000000 GHI 0.000000 CGI 0.000000 EGI 0.000000 BGI 0.000000 FGI 0.000000 DGI 0.000000 AGH 0.000000 ACG 0.000000 ABG 0.000000 AEG 0.000000 AFG 0.000000 ADG 0.000000 CGH 0.000000 EGH 0.000000 BGH 0.000000 FGH 0.000000 DGH 0.000000 BCG 0.000000 CEG 0.000000 CFG 0.000000 CDG 0.000000 BEG 0.000000 EFG 0.000000 DEG 0.000000 BFG 0.000000 BDG 0.000000 DFG 0.000000 AI 0.000000 HI 0.000000 CI 0.000000 EI 0.000000 BI 0.000000 FI 0.000000 DI 0.000000 AH 0.000000 AC 0.000000 AE 0.000000 AB 0.000000 AF 0.000000 AD 0.000000 CH 0.000000 EH 0.000000 BH 0.000000 FH 0.000000 DH 0.000000 CE 0.000000 BC 0.000000 CF 0.000000 CD 0.000000 BE 0.000000 EF 0.000000 DE 0.000000 BF 0.000000 BD 0.000000 DF 0.000000 ACGI 0.000000 AGHI 0.000000 ABGI 0.000000 AEGI 0.000000 AFGI 0.000000 ADGI 0.000000 CGHI 0.000000 BGHI 0.000000 EGHI 0.000000 FGHI 0.000000 DGHI 0.000000 BCGI 0.000000 CEGI 0.000000 CFGI 0.000000 CDGI 0.000000 BEGI 0.000000 BFGI 0.000000 EFGI 0.000000 BDGI 0.000000 DEGI 0.000000 DFGI 0.000000 ACGH 0.000000 ABCG 0.000000 ACEG 0.000000 ABGH 0.000000 AEGH 0.000000 AFGH 0.000000 ADGH 0.000000 ACFG 0.000000 ACDG 0.000000 ABEG 0.000000 ABFG 0.000000 ABDG 0.000000 AEFG 0.000000 ADEG 0.000000 ADFG 0.000000 BCGH 0.000000 CEGH 0.000000 CFGH 0.000000 CDGH 0.000000 BEGH 0.000000 EFGH 0.000000 BFGH 0.000000 DEGH 0.000000 BDGH 0.000000 DFGH 0.000000 BCEG 0.000000 BCFG 0.000000 BCDG 0.000000 CEFG 0.000000 CDEG 0.000000 CDFG 0.000000 BEFG 0.000000 BDEG 0.000000 DEFG 0.000000 BDFG 0.000000 AHI 0.000000 ACI 0.000000 ABI 0.000000 AEI 0.000000 AFI 0.000000 ADI 0.000000 CHI 0.000000 EHI 0.000000 BHI 0.000000 FHI 0.000000 DHI 0.000000 BCI 0.000000 CEI 0.000000 CFI 0.000000 CDI 0.000000 ACH 0.000000 BEI 0.000000 EFI 0.000000 DEI 0.000000 BFI 0.000000 BDI 0.000000 DFI 0.000000 ABH 0.000000 AEH 0.000000 AFH 0.000000 ADH 0.000000 ABC 0.000000 ACE 0.000000 ACF 0.000000 ACD 0.000000 ABE 0.000000 AEF 0.000000 ABF 0.000000 ADE 0.000000 ABD 0.000000 ADF 0.000000 BCH 0.000000 CEH 0.000000 CFH 0.000000 CDH 0.000000 BEH 0.000000 EFH 0.000000 BFH 0.000000 DEH 0.000000 BDH 0.000000 DFH 0.000000 BCE 0.000000 CEF 0.000000 BCF 0.000000 CDE 0.000000 BCD 0.000000 CDF 0.000000 BEF 0.000000 BDE 0.000000 DEF 0.000000 BDF 0.000000 BEHI 0.000000 BDFI 0.000000 BDHI 0.000000 BEFI 0.000000 BEFH 0.000000 / 0.000000 CDEH 0.000000 CDEI 0.000000 CEHI 0.000000 CEFI 0.000000 CDFI 0.000000 CDFH 0.000000 CEFH 0.000000 CDHI 0.000000 BFHI 0.000000 DEHI 0.000000 EFHI 0.000000 DFHI 0.000000 DEFH 0.000000 CFHI 0.000000 CDEF 0.000000 DEFI 0.000000 ACDE 0.000000 ACDF 0.000000 ACDH 0.000000 ABFH 0.000000 ABFI 0.000000 ABHI 0.000000 ACEI 0.000000 ACFH 0.000000 ACFI 0.000000 ACDI 0.000000 ACEF 0.000000 ACEH 0.000000 ABCH 0.000000 ABCI 0.000000 ABDE 0.000000 ABCD 0.000000 ABCE 0.000000 ABCF 0.000000 ABEF 0.000000 ABEH 0.000000 ABEI 0.000000 ABDF 0.000000 ABDH 0.000000 ABDI 0.000000 ACHI 0.000000 BCEH 0.000000 BCEI 0.000000 BCFH 0.000000 BCDH 0.000000 BCDI 0.000000 BCEF 0.000000 BDEH 0.000000 BDEI 0.000000 BDFH 0.000000 BCFI 0.000000 BCHI 0.000000 BDEF 0.000000 ADFH 0.000000 ADFI 0.000000 ADHI 0.000000 ADEF 0.000000 ADEH 0.000000 ADEI 0.000000 AFHI 0.000000 BCDE 0.000000 BCDF 0.000000 AEFH 0.000000 AEFI 0.000000 AEHI 0.000000
node 52: G 88.125850 I 9.952953 GI 1.921190 A 0.000000 H 0.000000 AG 0.000000 AI 0.000000 GH 0.000000 AGI 0.000000 C 0.000000 E 0.000000 F 0.000000 B 0.000000 D 0.000000 HI 0.000000 CG 0.000000 EG 0.000000 BG 0.000000 FG 0.000000 DG 0.000000 GHI 0.000000 CGI 0.000000 BGI 0.000000 EGI 0.000000 CI 0.000000 EI 0.000000 FGI 0.000000 BI 0.000000 DGI 0.000000 FI 0.000000 DI 0.000000 AH 0.000000 ACGI 0.000000 AGH 0.000000 ACG 0.000000 ABG 0.000000 AEG 0.000000 AHI 0.000000 ABGI 0.000000 AGHI 0.000000 AFG 0.000000 ADG 0.000000 AEGI 0.000000 AC 0.000000 AE 0.000000 AB 0.000000 AF 0.000000 AD 0.000000 AFGI 0.000000 ADGI 0.000000 CH 0.000000 EH 0.000000 BH 0.000000 FH 0.000000 DH 0.000000 ACI 0.000000 CGH 0.000000 BCG 0.000000 CEG 0.000000 ABI 0.000000 AEI 0.000000 BGH 0.000000 EGH 0.000000 CHI 0.000000 AFI 0.000000 ADI 0.000000 FGH 0.000000 DGH 0.000000 CFG 0.000000 CDG 0.000000 CGHI 0.000000 BCGI 0.000000 CEGI 0.000000 BEG 0.000000 BHI 0.000000 EHI 0.000000 FHI 0.000000 DHI 0.000000 BFG 0.000000 EFG 0.000000 BDG 0.000000 DEG 0.000000 DFG 0.000000 CFGI 0.000000 CDGI 0.000000 BGHI 0.000000 EGHI 0.000000 CE 0.000000 BC 0.000000 CF 0.000000 CD 0.000000 FGHI 0.000000 BE 0.000000 DGHI 0.000000 EF 0.000000 DE 0.000000 BF 0.000000 BD 0.000000 DF 0.000000 BEGI 0.000000 BFGI 0.000000 BDGI 0.000000 EFGI 0.000000 DEGI 0.000000 BCI 0.000000 CEI 0.000000 DFGI 0.000000 CFI 0.000000 CDI 0.000000 BEI 0.000000 EFI 0.000000 BFI 0.000000 DEI 0.000000 BDI 0.000000 DFI 0.000000 ABCG 0.000000 ACEG 0.000000 ACGH 0.000000 ACHI 0.000000 ACFG 0.000000 ACDG 0.000000 ABGH 0.000000 ABEG 0.000000 AEGH 0.000000 ACH 0.000000 ABHI 0.000000 ABH 0.000000 AEHI 0.000000 AEH 0.000000 ABFG 0.000000 ABDG 0.000000 AFGH 0.000000 ADGH 0.000000 AEFG 0.000000 ADEG 0.000000 AFH 0.000000 ADH 0.000000 ABCI 0.000000 AFHI 0.000000 ADHI 0.000000 ACEI 0.000000 ADFG 0.000000 ABC 0.000000 ACE 0.000000 BCGH 0.000000 ACFI 0.000000 CEGH 0.000000 ACDI 0.000000 ACF 0.000000 BCH 0.000000 ACD 0.000000 BCEG 0.000000 ABE 0.000000 CEH 0.000000 BCHI 0.000000 ABEI 0.000000 CEHI 0.000000 ABF 0.000000 CFGH 0.000000 ABD 0.000000 BCFG 0.000000 AEF 0.000000 CDGH 0.000000 ADE 0.000000 BCDG 0.000000 CEFG 0.000000 CFH 0.000000 CDEG 0.000000 CDH 0.000000 ADF 0.000000 ABFI 0.000000 ABDI 0.000000 BEH 0.000000 CFHI 0.000000 AEFI 0.000000 BEGH 0.000000 ADEI 0.000000 CDHI 0.000000 BFH 0.000000 EFH 0.000000 BDH 0.000000 DEH 0.000000 CDFG 0.000000 BFGH 0.000000 DFH 0.000000 BDGH 0.000000 EFGH 0.000000 DEGH 0.000000 ADFI 0.000000 BEHI 0.000000 DFGH 0.000000 BEFG 0.000000 BDEG 0.000000 BFHI 0.000000 BDHI 0.000000 EFHI 0.000000 DEHI 0.000000 BDFG 0.000000 DFHI 0.000000 DEFG 0.000000 BCE 0.000000 BCEI 0.000000 BCF 0.000000 BCD 0.000000 CEF 0.000000 CDE 0.000000 BCFI 0.000000 BCDI 0.000000 CDF 0.000000 CEFI 0.000000 CDEI 0.000000 BEF 0.000000 BDE 0.000000 DEF 0.000000 BDF 0.000000 CDFI 0.000000 BEFI 0.000000 BDEI 0.000000 BDFI 0.000000 DEFI 0.000000 / 0.000000 CDFH 0.000000 DEFH 0.000000 CEFH 0.000000 ACDF 0.000000 ACDH 0.000000 ABFH 0.000000 ACDE 0.000000 ACFH 0.000000 ADEF 0.000000 ACEF 0.000000 ACEH 0.000000 ABDF 0.000000 ABCE 0.000000 ABCH 0.000000 ABDE 0.000000 ABCD 0.000000 ABEH 0.000000 ABDH 0.000000 ABEF 0.000000 BDEF 0.000000 BDEH 0.000000 ABCF 0.000000 BCFH 0.000000 CDEF 0.000000 CDEH 0.000000 BDFH 0.000000 BEFH 0.000000 AEFH 0.000000 BCDE 0.000000 ADEH 0.000000 ADFH 0.000000 BCEF 0.000000 BCEH 0.000000 BCDF 0.000000 BCDH 0.000000
node 53: G 100.000000 GH 0.000000 AG 0.000000 GI 0.000000 CG 0.000000 EG 0.000000 BG 0.000000 FG 0.000000 DG 0.000000 H 0.000000 A 0.000000 I 0.000000 C 0.000000 E 0.000000 F 0.000000 B 0.000000 D 0.000000 AGH 0.000000 GHI 0.000000 CGH 0.000000 BGH 0.000000 EGH 0.000000 FGH 0.000000 DGH 0.000000 ACG 0.000000 AGI 0.000000 ABG 0.000000 AEG 0.000000 AFG 0.000000 ADG 0.000000 CGI 0.000000 BGI 0.000000 EGI 0.000000 FGI 0.000000 DGI 0.000000 BCG 0.000000 CEG 0.000000 CFG 0.000000 CDG 0.000000 BEG 0.000000 EFG 0.000000 BFG 0.000000 DEG 0.000000 BDG 0.000000 DFG 0.000000 AH 0.000000 HI 0.000000 AI 0.000000 CH 0.000000 EH 0.000000 BH 0.000000 FH 0.000000 DH 0.000000 AC 0.000000 AE 0.000000 AB 0.000000 AF 0.000000 AD 0.000000 CI 0.000000 EI 0.000000 BI 0.000000 FI 0.000000 DI 0.000000 CE 0.000000 BC 0.000000 CF 0.000000 CD 0.000000 BE 0.000000 EF 0.000000 DE 0.000000 BF 0.000000 BD 0.000000 DF 0.000000 ACGH 0.000000 AGHI 0.000000 ABGH 0.000000 AEGH 0.000000 AFGH 0.000000 ADGH 0.000000 CGHI 0.000000 ABCG 0.000000 ACGI 0.000000 BCGH 0.000000 ACEG 0.000000 CEGH 0.000000 BGHI 0.000000 EGHI 0.000000 CFGH 0.000000 FGHI 0.000000 CDGH 0.000000 DGHI 0.000000 ACFG 0.000000 ACDG 0.000000 BEGH 0.000000 ABGI 0.000000 BFGH 0.000000 BDGH 0.000000 AEGI 0.000000 EFGH 0.000000 DEGH 0.000000 DFGH 0.000000 ABEG 0.000000 AFGI 0.000000 ADGI 0.000000 ABFG 0.000000 ABDG 0.000000 AEFG 0.000000 ADEG 0.000000 ADFG 0.000000 BCGI 0.000000 CEGI 0.000000 CFGI 0.000000 CDGI 0.000000 BCEG 0.000000 BEGI 0.000000 BFGI 0.000000 EFGI 0.000000 BDGI 0.000000 DEGI 0.000000 AHI 0.000000 DFGI 0.000000 BCFG 0.000000 BCDG 0.000000 CEFG 0.000000 CDEG 0.000000 CDFG 0.000000 BEFG 0.000000 BDEG 0.000000 BDFG 0.000000 DEFG 0.000000 ACH 0.000000 ABH 0.000000 AEH 0.000000 AFH 0.000000 ADH 0.000000 CHI 0.000000 BHI 0.000000 EHI 0.000000 FHI 0.000000 DHI 0.000000 ACI 0.000000 ABI 0.000000 AEI 0.000000 BCH 0.000000 CEH 0.000000 AFI 0.000000 ADI 0.000000 CFH 0.000000 CDH 0.000000 BEH 0.000000 EFH 0.000000 BFH 0.000000 DEH 0.000000 BDH 0.000000 DFH 0.000000 ABC 0.000000 ACE 0.000000 ACF 0.000000 ACD 0.000000 ABE 0.000000 ABF 0.000000 ABD 0.000000 AEF 0.000000 ADE 0.000000 ADF 0.000000 BCI 0.000000 CEI 0.000000 CFI 0.000000 CDI 0.000000 BEI 0.000000 EFI 0.000000 BFI 0.000000 DEI 0.000000 BDI 0.000000 DFI 0.000000 BCE 0.000000 BCF 0.000000 CEF 0.000000 BCD 0.000000 CDE 0.000000 CDF 0.000000 BEF 0.000000 BDE 0.000000 DEF 0.000000 BDF 0.000000 BEFH 0.000000 BDHI 0.000000 BEHI 0.000000 BEFI 0.000000 BDFI 0.000000 DEFH 0.000000 DEFI 0.000000 CEHI 0.000000 CFHI 0.000000 EFHI 0.000000 / 0.000000 DEHI 0.000000 DFHI 0.000000 CEFI 0.000000 CDEH 0.000000 CDEI 0.000000 BFHI 0.000000 CDEF 0.000000 CDHI 0.000000 CEFH 0.000000 CDFH 0.000000 CDFI 0.000000 ACDE 0.000000 ACDF 0.000000 ACDH 0.000000 ABFH 0.000000 ABFI 0.000000 ABHI 0.000000 ACEI 0.000000 ACFH 0.000000 ACFI 0.000000 ACDI 0.000000 ACEF 0.000000 ACEH 0.000000 ABCH 0.000000 ABCI 0.000000 ABDE 0.000000 ABCD 0.000000 ABCE 0.000000 ABCF 0.000000 ABEF 0.000000 ABEH 0.000000 ABEI 0.000000 ABDF 0.000000 ABDH 0.000000 ABDI 0.000000 ACHI 0.000000 BCEH 0.000000 BCEI 0.000000 BCFH 0.000000 BCDH 0.000000 BCDI 0.000000 BCEF 0.000000 BDEH 0.000000 BDEI 0.000000 BDFH 0.000000 BCFI 0.000000 BCHI 0.000000 BDEF 0.000000 ADFH 0.000000 ADFI 0.000000 ADHI 0.000000 ADEF 0.000000 ADEH 0.000000 ADEI 0.000000 AFHI 0.000000 BCDE 0.000000 BCDF 0.000000 AEFH 0.000000 AEFI 0.000000 AEHI 0.000000
node 54: H 100.000000 GH 0.000000 AH 0.000000 HI 0.000000 CH 0.000000 EH 0.000000 BH 0.000000 FH 0.000000 DH 0.000000 G 0.000000 A 0.000000 I 0.000000 C 0.000000 E 0.000000 B 0.000000 F 0.000000 D 0.000000 AGH 0.000000 GHI 0.000000 CGH 0.000000 EGH 0.000000 BGH 0.000000 FGH 0.000000 DGH 0.000000 AHI 0.000000 ACH 0.000000 ABH 0.000000 AEH 0.000000 AFH 0.000000 ADH 0.000000 CHI 0.000000 EHI 0.000000 BHI 0.000000 FHI 0.000000 DHI 0.000000 CEH 0.000000 BCH 0.000000 CFH 0.000000 CDH 0.000000 BEH 0.000000 EFH 0.000000 DEH 0.000000 BFH 0.000000 BDH 0.000000 DFH 0.000000 AG 0.000000 GI 0.000000 CG 0.000000 EG 0.000000 BG 0.000000 FG 0.000000 DG 0.000000 AI 0.000000 AC 0.000000 AE 0.000000 AB 0.000000 AF 0.000000 AD 0.000000 CI 0.000000 EI 0.000000 BI 0.000000 FI 0.000000 DI 0.000000 CE 0.000000 BC 0.000000 CF 0.000000 CD 0.000000 BE 0.000000 EF 0.000000 DE 0.000000 BF 0.000000 BD 0.000000 DF 0.000000 ACGH 0.000000 AGHI 0.000000 ABGH 0.000000 AEGH 0.000000 AFGH 0.000000 ADGH 0.000000 CGHI 0.000000 BGHI 0.000000 EGHI 0.000000 FGHI 0.000000 DGHI 0.000000 BCGH 0.000000 CEGH 0.000000 CFGH 0.000000 CDGH 0.000000 BEGH 0.000000 BFGH 0.000000 EFGH 0.000000 BDGH 0.000000 DEGH 0.000000 DFGH 0.000000 ACHI 0.000000 ABHI 0.000000 AEHI 0.000000 AFHI 0.000000 ADHI 0.000000 ABCH 0.000000 ACEH 0.000000 ACFH 0.000000 ACDH 0.000000 ABEH 0.000000 ABFH 0.000000 ABDH 0.000000 AEFH 0.000000 ADEH 0.000000 ADFH 0.000000 BCHI 0.000000 CEHI 0.000000 CFHI 0.000000 CDHI 0.000000 BEHI 0.000000 EFHI 0.000000 DEHI 0.000000 BFHI 0.000000 BDHI 0.000000 DFHI 0.000000 BCEH 0.000000 BCFH 0.000000 CEFH 0.000000 CDEH 0.000000 BCDH 0.000000 CDFH 0.000000 BEFH 0.000000 BDEH 0.000000 DEFH 0.000000 BDFH 0.000000 AGI 0.000000 ACG 0.000000 ADG 0.000000 AEG 0.000000 AFG 0.000000 ABG 0.000000 CGI 0.000000 DGI 0.000000 BGI 0.000000 EGI 0.000000 FGI 0.000000 EFG 0.000000 BEG 0.000000 CFG 0.000000 CEG 0.000000 CDG 0.000000 BFG 0.000000 BCG 0.000000 BDG 0.000000 DEG 0.000000 DFG 0.000000 AEI 0.000000 ADI 0.000000 AFI 0.000000 ACI 0.000000 ABI 0.000000 CFI 0.000000 ABF 0.000000 DEI 0.000000 BDI 0.000000 ACD 0.000000 BCI 0.000000 ABC 0.000000 CDI 0.000000 ABE 0.000000 CEI 0.000000 ABD 0.000000 AEF 0.000000 BEI 0.000000 EFI 0.000000 ACE 0.000000 BFI 0.000000 DFI 0.000000 ACF 0.000000 ADF 0.000000 ADE 0.000000 BDE 0.000000 CEF 0.000000 BDF 0.000000 BCD 0.000000 CDF 0.000000 CDE 0.000000 BCF 0.000000 BCE 0.000000 BEF 0.000000 DEF 0.000000 BEFG 0.000000 BDGI 0.000000 BEFI 0.000000 / 0.000000 BDFI 0.000000 BEGI 0.000000 CFGI 0.000000 DEFG 0.000000 CEFI 0.000000 CEGI 0.000000 DFGI 0.000000 EFGI 0.000000 DEFI 0.000000 DEGI 0.000000 CDEG 0.000000 CDEI 0.000000 BFGI 0.000000 CDEF 0.000000 CDGI 0.000000 CEFG 0.000000 CDFG 0.000000 CDFI 0.000000 ACDE 0.000000 ACDF 0.000000 ACDG 0.000000 ABFI 0.000000 ABCD 0.000000 ABGI 0.000000 ACEI 0.000000 ACFG 0.000000 ACFI 0.000000 ACDI 0.000000 ACEF 0.000000 ACEG 0.000000 ABDG 0.000000 ABCG 0.000000 ABDI 0.000000 ABCI 0.000000 ABDE 0.000000 ABDF 0.000000 ABEI 0.000000 ABFG 0.000000 ABCE 0.000000 ABEF 0.000000 ABEG 0.000000 ABCF 0.000000 ACGI 0.000000 BCEG 0.000000 BCEI 0.000000 BCFG 0.000000 BCDG 0.000000 BCDI 0.000000 BCEF 0.000000 BDEG 0.000000 BDEI 0.000000 BDFG 0.000000 BCFI 0.000000 BCGI 0.000000 BDEF 0.000000 ADFG 0.000000 ADFI 0.000000 ADGI 0.000000 ADEF 0.000000 ADEG 0.000000 ADEI 0.000000 AFGI 0.000000 BCDE 0.000000 BCDF 0.000000 AEFG 0.000000 AEFI 0.000000 AEGI 0.000000
node 55: H 100.000000 GH 0.000000 AH 0.000000 HI 0.000000 CH 0.000000 EH 0.000000 BH 0.000000 FH 0.000000 DH 0.000000 G 0.000000 A 0.000000 I 0.000000 C 0.000000 E 0.000000 B 0.000000 F 0.000000 D 0.000000 AGH 0.000000 GHI 0.000000 CGH 0.000000 EGH 0.000000 BGH 0.000000 FGH 0.000000 DGH 0.000000 AHI 0.000000 ACH 0.000000 ABH 0.000000 AEH 0.000000 AFH 0.000000 ADH 0.000000 CHI 0.000000 EHI 0.000000 BHI 0.000000 FHI 0.000000 DHI 0.000000 BCH 0.000000 CEH 0.000000 CFH 0.000000 CDH 0.000000 BEH 0.000000 EFH 0.000000 DEH 0.000000 BFH 0.000000 BDH 0.000000 DFH 0.000000 AG 0.000000 GI 0.000000 CG 0.000000 EG 0.000000 BG 0.000000 FG 0.000000 DG 0.000000 AI 0.000000 AC 0.000000 AB 0.000000 AE 0.000000 AF 0.000000 AD 0.000000 CI 0.000000 EI 0.000000 BI 0.000000 FI 0.000000 DI 0.000000 CE 0.000000 BC 0.000000 CF 0.000000 CD 0.000000 BE 0.000000 EF 0.000000 DE 0.000000 BF 0.000000 BD 0.000000 DF 0.000000 ACGH 0.000000 AGHI 0.000000 ABGH 0.000000 AEGH 0.000000 AFGH 0.000000 ADGH 0.000000 CGHI 0.000000 BCGH 0.000000 CEGH 0.000000 BGHI 0.000000 EGHI 0.000000 FGHI 0.000000 DGHI 0.000000 CFGH 0.000000 CDGH 0.000000 BEGH 0.000000 BFGH 0.000000 EFGH 0.000000 BDGH 0.000000 DEGH 0.000000 DFGH 0.000000 ACHI 0.000000 ABHI 0.000000 AEHI 0.000000 ABCH 0.000000 AFHI 0.000000 ADHI 0.000000 ACEH 0.000000 ACFH 0.000000 ACDH 0.000000 ABEH 0.000000 ABFH 0.000000 ABDH 0.000000 AEFH 0.000000 ADEH 0.000000 ADFH 0.000000 BCHI 0.000000 CEHI 0.000000 CFHI 0.000000 CDHI 0.000000 BEHI 0.000000 EFHI 0.000000 BFHI 0.000000 DEHI 0.000000 BDHI 0.000000 DFHI 0.000000 BCEH 0.000000 BCFH 0.000000 BCDH 0.000000 CEFH 0.000000 CDEH 0.000000 CDFH 0.000000 BEFH 0.000000 BDEH 0.000000 DEFH 0.000000 BDFH 0.000000 AGI 0.000000 ACG 0.000000 ABG 0.000000 AEG 0.000000 AFG 0.000000 ADG 0.000000 CGI 0.000000 BGI 0.000000 EGI 0.000000 FGI 0.000000 DGI 0.000000 BCG 0.000000 CEG 0.000000 CFG 0.000000 CDG 0.000000 BEG 0.000000 EFG 0.000000 BFG 0.000000 DEG 0.000000 BDG 0.000000 DFG 0.000000 ACI 0.000000 ABI 0.000000 AEI 0.000000 AFI 0.000000 ADI 0.000000 ABC 0.000000 ACE 0.000000 ACF 0.000000 ACD 0.000000 ABE 0.000000 ABF 0.000000 ABD 0.000000 AEF 0.000000 ADE 0.000000 ADF 0.000000 BCI 0.000000 CEI 0.000000 CFI 0.000000 CDI 0.000000 BEI 0.000000 EFI 0.000000 BFI 0.000000 DEI 0.000000 BDI 0.000000 DFI 0.000000 BCE 0.000000 BCF 0.000000 CEF 0.000000 BCD 0.000000 CDE 0.000000 CDF 0.000000 BEF 0.000000 BDE 0.000000 DEF 0.000000 BDF 0.000000 BDFI 0.000000 CDFI 0.000000 BEFG 0.000000 BEFI 0.000000 BEGI 0.000000 / 0.000000 BDGI 0.000000 CEGI 0.000000 DFGI 0.000000 CEFI 0.000000 CFGI 0.000000 DEGI 0.000000 DEFI 0.000000 DEFG 0.000000 CEFG 0.000000 CDEG 0.000000 CDEF 0.000000 BFGI 0.000000 EFGI 0.000000 CDGI 0.000000 CDFG 0.000000 CDEI 0.000000 ABCE 0.000000 ACDI 0.000000 ACEF 0.000000 ACDE 0.000000 ACDF 0.000000 ACDG 0.000000 ACFG 0.000000 ACFI 0.000000 ACGI 0.000000 ACEG 0.000000 ABCD 0.000000 ACEI 0.000000 ABEG 0.000000 ABDE 0.000000 ABEI 0.000000 ABDF 0.000000 ABDI 0.000000 ABEF 0.000000 ABCG 0.000000 ABGI 0.000000 ABCF 0.000000 ABFG 0.000000 ABCI 0.000000 ABFI 0.000000 ADEF 0.000000 BCEI 0.000000 BCFG 0.000000 ABDG 0.000000 BCDI 0.000000 BCEF 0.000000 BCEG 0.000000 BDEG 0.000000 BDEI 0.000000 BDFG 0.000000 BCFI 0.000000 BCGI 0.000000 BDEF 0.000000 ADFI 0.000000 ADGI 0.000000 AEFG 0.000000 ADEG 0.000000 ADEI 0.000000 ADFG 0.000000 BCDE 0.000000 BCDF 0.000000 BCDG 0.000000 AEFI 0.000000 AEGI 0.000000 AFGI 0.000000
node 56: G 88.870060 H 10.037580 GH 1.092364 A 0.000000 I 0.000000 AG 0.000000 GI 0.000000 C 0.000000 AH 0.000000 E 0.000000 AGH 0.000000 F 0.000000 B 0.000000 D 0.000000 CG 0.000000 HI 0.000000 EG 0.000000 BG 0.000000 FG 0.000000 DG 0.000000 CGH 0.000000 GHI 0.000000 CH 0.000000 BGH 0.000000 EH 0.000000 EGH 0.000000 BH 0.000000 FH 0.000000 DH 0.000000 FGH 0.000000 DGH 0.000000 ACGH 0.000000 AI 0.000000 ACG 0.000000 AGI 0.000000 ABG 0.000000 AEG 0.000000 ABGH 0.000000 AEGH 0.000000 AHI 0.000000 AGHI 0.000000 AFG 0.000000 ADG 0.000000 AC 0.000000 AFGH 0.000000 AE 0.000000 AB 0.000000 ADGH 0.000000 AF 0.000000 AD 0.000000 BCG 0.000000 ACH 0.000000 CI 0.000000 CEG 0.000000 CGI 0.000000 EI 0.000000 BI 0.000000 FI 0.000000 DI 0.000000 CHI 0.000000 ABH 0.000000 BCGH 0.000000 CFG 0.000000 AEH 0.000000 CDG 0.000000 BGI 0.000000 CGHI 0.000000 CEGH 0.000000 EGI 0.000000 FGI 0.000000 DGI 0.000000 AFH 0.000000 BEG 0.000000 ADH 0.000000 BHI 0.000000 EHI 0.000000 BFG 0.000000 CFGH 0.000000 BDG 0.000000 EFG 0.000000 CDGH 0.000000 DEG 0.000000 FHI 0.000000 DHI 0.000000 DFG 0.000000 BGHI 0.000000 BC 0.000000 CE 0.000000 EGHI 0.000000 CF 0.000000 CD 0.000000 BEGH 0.000000 BE 0.000000 EF 0.000000 DE 0.000000 BF 0.000000 BD 0.000000 DF 0.000000 BCH 0.000000 FGHI 0.000000 DGHI 0.000000 CEH 0.000000 BFGH 0.000000 BDGH 0.000000 EFGH 0.000000 DEGH 0.000000 CFH 0.000000 DFGH 0.000000 CDH 0.000000 BEH 0.000000 BFH 0.000000 EFH 0.000000 BDH 0.000000 DEH 0.000000 DFH 0.000000 ABCG 0.000000 ACEG 0.000000 ACGI 0.000000 ACHI 0.000000 ACFG 0.000000 ACDG 0.000000 ABGI 0.000000 ABEG 0.000000 AEGI 0.000000 ACI 0.000000 ABHI 0.000000 ABFG 0.000000 ABDG 0.000000 AEHI 0.000000 AEFG 0.000000 AFGI 0.000000 ADEG 0.000000 ABI 0.000000 ADGI 0.000000 AEI 0.000000 ABCH 0.000000 ACEH 0.000000 AFI 0.000000 ADI 0.000000 AFHI 0.000000 ADHI 0.000000 ADFG 0.000000 ABC 0.000000 ACE 0.000000 BCGI 0.000000 BCEG 0.000000 ACFH 0.000000 CEGI 0.000000 ACDH 0.000000 BCI 0.000000 ACF 0.000000 CEI 0.000000 ACD 0.000000 BCHI 0.000000 BCFG 0.000000 BCDG 0.000000 ABE 0.000000 CEHI 0.000000 CFGI 0.000000 ABEH 0.000000 CEFG 0.000000 CDGI 0.000000 CDEG 0.000000 CFI 0.000000 ABF 0.000000 CDI 0.000000 ABD 0.000000 AEF 0.000000 ADE 0.000000 ABFH 0.000000 CFHI 0.000000 ABDH 0.000000 CDHI 0.000000 BEGI 0.000000 CDFG 0.000000 AEFH 0.000000 ADEH 0.000000 BEI 0.000000 ADF 0.000000 BFGI 0.000000 BFI 0.000000 BDGI 0.000000 BDI 0.000000 EFI 0.000000 EFGI 0.000000 DEI 0.000000 DEGI 0.000000 BEHI 0.000000 BEFG 0.000000 BDEG 0.000000 ADFH 0.000000 DFI 0.000000 BCE 0.000000 DFGI 0.000000 BFHI 0.000000 BDHI 0.000000 EFHI 0.000000 BDFG 0.000000 DEHI 0.000000 DEFG 0.000000 BCEH 0.000000 BCF 0.000000 BCD 0.000000 DFHI 0.000000 CEF 0.000000 CDE 0.000000 BCFH 0.000000 BCDH 0.000000 CEFH 0.000000 CDEH 0.000000 CDF 0.000000 BEF 0.000000 BDE 0.000000 CDFH 0.000000 BDF 0.000000 DEF 0.000000 BEFH 0.000000 BDEH 0.000000 BDFH 0.000000 DEFH 0.000000 ABDI 0.000000 ACDF 0.000000 ABFI 0.000000 ACDE 0.000000 ABEF 0.000000 ABEI 0.000000 ABCE 0.000000 ABCF 0.000000 / 0.000000 ABCD 0.000000 DEFI 0.000000 ABDF 0.000000 ABCI 0.000000 ABDE 0.000000 ACDI 0.000000 BCEF 0.000000 BEFI 0.000000 BCDI 0.000000 BCDE 0.000000 BCDF 0.000000 BDFI 0.000000 BDEI 0.000000 BDEF 0.000000 BCEI 0.000000 BCFI 0.000000 AEFI 0.000000 ACFI 0.000000 ADEF 0.000000 ACEI 0.000000 CEFI 0.000000 ACEF 0.000000 ADFI 0.000000 CDEF 0.000000 CDEI 0.000000 CDFI 0.000000 ADEI 0.000000
node 57: G 88.875520 H 4.979100 I 4.979100 GH 0.554107 GI 0.546695 HI 0.062319 GHI 0.003157 A 0.000000 AG 0.000000 C 0.000000 E 0.000000 CG 0.000000 F 0.000000 B 0.000000 D 0.000000 EG 0.000000 BG 0.000000 FG 0.000000 DG 0.000000 AI 0.000000 AGI 0.000000 AGH 0.000000 AH 0.000000 CGI 0.000000 CGH 0.000000 AHI 0.000000 BGI 0.000000 EGI 0.000000 CI 0.000000 BGH 0.000000 EGH 0.000000 EI 0.000000 BI 0.000000 FI 0.000000 CH 0.000000 DI 0.000000 FGI 0.000000 DGI 0.000000 EH 0.000000 BH 0.000000 FGH 0.000000 FH 0.000000 DGH 0.000000 DH 0.000000 AGHI 0.000000 CHI 0.000000 BHI 0.000000 EHI 0.000000 FHI 0.000000 DHI 0.000000 CGHI 0.000000 BGHI 0.000000 EGHI 0.000000 FGHI 0.000000 DGHI 0.000000 ACGI 0.000000 ACG 0.000000 ABG 0.000000 AEG 0.000000 ACGH 0.000000 AFG 0.000000 ADG 0.000000 ABGI 0.000000 AEGI 0.000000 BCG 0.000000 AC 0.000000 CEG 0.000000 AE 0.000000 ABGH 0.000000 AB 0.000000 AEGH 0.000000 AF 0.000000 AD 0.000000 AFGI 0.000000 ADGI 0.000000 CFG 0.000000 CDG 0.000000 AFGH 0.000000 ADGH 0.000000 ACI 0.000000 ACHI 0.000000 BEG 0.000000 ACH 0.000000 ABI 0.000000 BCGI 0.000000 AEI 0.000000 CEGI 0.000000 ABH 0.000000 BFG 0.000000 BDG 0.000000 EFG 0.000000 AEH 0.000000 DEG 0.000000 BCGH 0.000000 AFI 0.000000 ADI 0.000000 CEGH 0.000000 DFG 0.000000 CFGI 0.000000 AFH 0.000000 ABHI 0.000000 CDGI 0.000000 ADH 0.000000 BCI 0.000000 AEHI 0.000000 CE 0.000000 BC 0.000000 CEI 0.000000 BCH 0.000000 BE 0.000000 CFGH 0.000000 CF 0.000000 CD 0.000000 CDGH 0.000000 EF 0.000000 BF 0.000000 CEH 0.000000 DE 0.000000 BEGI 0.000000 BD 0.000000 DF 0.000000 AFHI 0.000000 ADHI 0.000000 CFI 0.000000 BFGI 0.000000 CDI 0.000000 BEGH 0.000000 BDGI 0.000000 EFGI 0.000000 DEGI 0.000000 CFH 0.000000 CDH 0.000000 BFGH 0.000000 BEI 0.000000 BDGH 0.000000 EFGH 0.000000 DEGH 0.000000 DFGI 0.000000 BEH 0.000000 BCHI 0.000000 CEHI 0.000000 BFI 0.000000 BDI 0.000000 EFI 0.000000 DEI 0.000000 DFGH 0.000000 BFH 0.000000 BDH 0.000000 EFH 0.000000 DEH 0.000000 DFI 0.000000 CFHI 0.000000 CDHI 0.000000 DFH 0.000000 BEHI 0.000000 BFHI 0.000000 BDHI 0.000000 EFHI 0.000000 DEHI 0.000000 DFHI 0.000000 ABCG 0.000000 ACEG 0.000000 ACFG 0.000000 ACDG 0.000000 ABEG 0.000000 ABFG 0.000000 ABDG 0.000000 AEFG 0.000000 ADEG 0.000000 ABCI 0.000000 ACEI 0.000000 ABCH 0.000000 ACEH 0.000000 ADFG 0.000000 ACFI 0.000000 BCEG 0.000000 ACDI 0.000000 ACE 0.000000 ABC 0.000000 ACFH 0.000000 ACDH 0.000000 ABE 0.000000 BCFG 0.000000 ACF 0.000000 BCDG 0.000000 ACD 0.000000 ABEI 0.000000 CEFG 0.000000 CDEG 0.000000 ABF 0.000000 ABD 0.000000 ABEH 0.000000 AEF 0.000000 ADE 0.000000 ABFI 0.000000 ABDI 0.000000 BCE 0.000000 CDFG 0.000000 AEFI 0.000000 ADEI 0.000000 ABFH 0.000000 ADF 0.000000 ABDH 0.000000 AEFH 0.000000 ADEH 0.000000 BCF 0.000000 BCD 0.000000 BEFG 0.000000 BDEG 0.000000 CEF 0.000000 ADFI 0.000000 CDE 0.000000 ADFH 0.000000 BDFG 0.000000 BCEI 0.000000 DEFG 0.000000 CDF 0.000000 BCEH 0.000000 BCFI 0.000000 BCDI 0.000000 CEFI 0.000000 CDEI 0.000000 BEF 0.000000 BCFH 0.000000 BDE 0.000000 BCDH 0.000000 CEFH 0.000000 CDEH 0.000000 BDF 0.000000 CDFI 0.000000 DEF 0.000000 CDFH 0.000000 BEFI 0.000000 BDEI 0.000000 BEFH 0.000000 BDEH 0.000000 BDFI 0.000000 DEFI 0.000000 BDFH 0.000000 DEFH 0.000000 / 0.000000 ABDF 0.000000 ABDE 0.000000 CDEF 0.000000 ABEF 0.000000 ACDF 0.000000 BDEF 0.000000 ACDE 0.000000 ADEF 0.000000 ABCD 0.000000 BCDF 0.000000 BCDE 0.000000 ABCE 0.000000 BCEF 0.000000 ACEF 0.000000 ABCF 0.000000
node 58: E 48.143150 F 47.960720 EF 3.896135 A 0.000000 AE 0.000000 AF 0.000000 AEF 0.000000 EG 0.000000 CE 0.000000 CF 0.000000 FG 0.000000 BE 0.000000 EH 0.000000 EI 0.000000 FH 0.000000 FI 0.000000 BF 0.000000 DE 0.000000 DF 0.000000 C 0.000000 G 0.000000 H 0.000000 I 0.000000 B 0.000000 D 0.000000 EFG 0.000000 CEF 0.000000 BEF 0.000000 EFH 0.000000 EFI 0.000000 DEF 0.000000 AEFG 0.000000 AEG 0.000000 AFG 0.000000 ACEF 0.000000 ACE 0.000000 ACF 0.000000 ABE 0.000000 AEH 0.000000 AEI 0.000000 ABF 0.000000 ADE 0.000000 AFH 0.000000 AFI 0.000000 ADF 0.000000 ABEF 0.000000 AEFH 0.000000 AEFI 0.000000 ADEF 0.000000 AG 0.000000 AC 0.000000 AB 0.000000 AH 0.000000 AI 0.000000 AD 0.000000 CEFG 0.000000 CEG 0.000000 CFG 0.000000 BEFG 0.000000 BCEF 0.000000 BEG 0.000000 CEFH 0.000000 CEFI 0.000000 BCE 0.000000 EFGH 0.000000 EFGI 0.000000 DEFG 0.000000 CEH 0.000000 CEI 0.000000 CDEF 0.000000 BFG 0.000000 EGH 0.000000 EGI 0.000000 BCF 0.000000 DEG 0.000000 CDE 0.000000 CFH 0.000000 CFI 0.000000 FGH 0.000000 FGI 0.000000 DFG 0.000000 CDF 0.000000 BEFH 0.000000 BEFI 0.000000 BEH 0.000000 BEI 0.000000 EFHI 0.000000 EHI 0.000000 BDEF 0.000000 BFH 0.000000 BFI 0.000000 BDE 0.000000 DEFH 0.000000 DEFI 0.000000 DEH 0.000000 DEI 0.000000 FHI 0.000000 BDF 0.000000 DFH 0.000000 DFI 0.000000 CG 0.000000 BG 0.000000 BC 0.000000 CH 0.000000 CI 0.000000 GH 0.000000 GI 0.000000 CD 0.000000 DG 0.000000 BH 0.000000 BI 0.000000 HI 0.000000 DH 0.000000 DI 0.000000 BD 0.000000 ACEG 0.000000 ACFG 0.000000 ABEG 0.000000 ABCE 0.000000 ABFG 0.000000 AEGH 0.000000 AEGI 0.000000 ACEH 0.000000 ACEI 0.000000 ADEG 0.000000 ABCF 0.000000 AFGH 0.000000 AFGI 0.000000 ADFG 0.000000 ACDE 0.000000 ACFH 0.000000 ACFI 0.000000 ACDF 0.000000 ABEH 0.000000 ABEI 0.000000 AEHI 0.000000 ABFH 0.000000 ABFI 0.000000 ABDE 0.000000 ADEH 0.000000 ADEI 0.000000 AFHI 0.000000 ABDF 0.000000 ADFH 0.000000 ADFI 0.000000 ACG 0.000000 ABG 0.000000 AGH 0.000000 AGI 0.000000 ADG 0.000000 ABC 0.000000 ACH 0.000000 ACI 0.000000 ACD 0.000000 ABH 0.000000 ABI 0.000000 AHI 0.000000 ABD 0.000000 ADH 0.000000 ADI 0.000000 BCEG 0.000000 BCFG 0.000000 CEGI 0.000000 CEGH 0.000000 CDEG 0.000000 CFGH 0.000000 CFGI 0.000000 CDFG 0.000000 BCEH 0.000000 BCEI 0.000000 BEGH 0.000000 BEGI 0.000000 BDEG 0.000000 CEHI 0.000000 BCFH 0.000000 BCFI 0.000000 BCDE 0.000000 BFGI 0.000000 BFGH 0.000000 CDEH 0.000000 CDEI 0.000000 BDFG 0.000000 EGHI 0.000000 DEGI 0.000000 DEGH 0.000000 CFHI 0.000000 BCDF 0.000000 CDFI 0.000000 CDFH 0.000000 FGHI 0.000000 DFGH 0.000000 DFGI 0.000000 BEHI 0.000000 BDEI 0.000000 BDEH 0.000000 BFHI 0.000000 DEHI 0.000000 BDFH 0.000000 BDFI 0.000000 DFHI 0.000000 BCG 0.000000 CGI 0.000000 CGH 0.000000 CDG 0.000000 BCH 0.000000 BCI 0.000000 BGI 0.000000 BGH 0.000000 BDG 0.000000 CHI 0.000000 BCD 0.000000 CDI 0.000000 CDH 0.000000 GHI 0.000000 DGI 0.000000 DGH 0.000000 BHI 0.000000 BDH 0.000000 BDI 0.000000 DHI 0.000000 / 0.000000 DGHI 0.000000 CDGH 0.000000 CGHI 0.000000 CDHI 0.000000 CDGI 0.000000 BCGI 0.000000 BCGH 0.000000 ACGI 0.000000 BCHI 0.000000 ACDH 0.000000 ACDI 0.000000 ACGH 0.000000 ACHI 0.000000 BCDG 0.000000 BCDI 0.000000 BCDH 0.000000 AGHI 0.000000 ADGH 0.000000 ADGI 0.000000 ADHI 0.000000 BGHI 0.000000 ABDG 0.000000 ABDH 0.000000 ABCI 0.000000 ABCD 0.000000 ABCG 0.000000 ABCH 0.000000 ABDI 0.000000 BDHI 0.000000 BDGI 0.000000 BDGH 0.000000 ACDG 0.000000 ABGH 0.000000 ABGI 0.000000 ABHI 0.000000
node 59: A 93.527500 E 1.810148 F 1.691239 AE 1.486346 AF 1.415562 AEF 0.048759 EF 0.020443 AG 0.000000 AC 0.000000 AB 0.000000 AH 0.000000 AI 0.000000 AD 0.000000 C 0.000000 G 0.000000 AEG 0.000000 ACE 0.000000 AFG 0.000000 H 0.000000 I 0.000000 ACF 0.000000 B 0.000000 D 0.000000 ABE 0.000000 AEH 0.000000 AEI 0.000000 ABF 0.000000 ADE 0.000000 AFH 0.000000 AFI 0.000000 ADF 0.000000 CE 0.000000 CF 0.000000 EG 0.000000 FG 0.000000 AEFG 0.000000 EH 0.000000 EI 0.000000 BE 0.000000 FH 0.000000 FI 0.000000 DE 0.000000 BF 0.000000 ACEF 0.000000 DF 0.000000 ABEF 0.000000 AEFH 0.000000 AEFI 0.000000 ADEF 0.000000 CEF 0.000000 EFG 0.000000 BEF 0.000000 EFH 0.000000 EFI 0.000000 DEF 0.000000 ACEG 0.000000 ACFG 0.000000 ACG 0.000000 ABG 0.000000 ABC 0.000000 ABEG 0.000000 AGH 0.000000 AGI 0.000000 ADG 0.000000 ABCE 0.000000 ACH 0.000000 ACI 0.000000 ACEH 0.000000 ACEI 0.000000 ACD 0.000000 ABFG 0.000000 AEGH 0.000000 AEGI 0.000000 ABCF 0.000000 ADEG 0.000000 ABH 0.000000 ABI 0.000000 ACDE 0.000000 ACFH 0.000000 ACFI 0.000000 AHI 0.000000 ABD 0.000000 ADH 0.000000 ADI 0.000000 AFGH 0.000000 AFGI 0.000000 ADFG 0.000000 CG 0.000000 ACDF 0.000000 CEG 0.000000 ABEH 0.000000 ABEI 0.000000 CFG 0.000000 AEHI 0.000000 BC 0.000000 ABFH 0.000000 ABFI 0.000000 CH 0.000000 CI 0.000000 ABDE 0.000000 CD 0.000000 ADEH 0.000000 ADEI 0.000000 BG 0.000000 AFHI 0.000000 ABDF 0.000000 GH 0.000000 GI 0.000000 DG 0.000000 ADFH 0.000000 ADFI 0.000000 BCE 0.000000 BH 0.000000 BI 0.000000 HI 0.000000 CEH 0.000000 CEI 0.000000 DH 0.000000 DI 0.000000 BD 0.000000 BEG 0.000000 BCF 0.000000 CDE 0.000000 CFH 0.000000 CFI 0.000000 CEFG 0.000000 BFG 0.000000 EGH 0.000000 EGI 0.000000 DEG 0.000000 CDF 0.000000 FGH 0.000000 FGI 0.000000 DFG 0.000000 BEH 0.000000 BEI 0.000000 EHI 0.000000 BFH 0.000000 BFI 0.000000 BDE 0.000000 DEH 0.000000 DEI 0.000000 FHI 0.000000 BDF 0.000000 DFH 0.000000 DFI 0.000000 BCEF 0.000000 CEFH 0.000000 CEFI 0.000000 BEFG 0.000000 CDEF 0.000000 EFGH 0.000000 EFGI 0.000000 DEFG 0.000000 BEFH 0.000000 BEFI 0.000000 EFHI 0.000000 BDEF 0.000000 DEFH 0.000000 DEFI 0.000000 ABCG 0.000000 ACGH 0.000000 ACGI 0.000000 ACDG 0.000000 ABCH 0.000000 ABCI 0.000000 ABGH 0.000000 ABGI 0.000000 ABDG 0.000000 ACHI 0.000000 ABCD 0.000000 ACDH 0.000000 ACDI 0.000000 AGHI 0.000000 ADGH 0.000000 ADGI 0.000000 BCG 0.000000 ABHI 0.000000 BCEG 0.000000 ABDH 0.000000 ABDI 0.000000 ADHI 0.000000 BCFG 0.000000 CGH 0.000000 CGI 0.000000 CDG 0.000000 CEGH 0.000000 CEGI 0.000000 CDEG 0.000000 CFGH 0.000000 CFGI 0.000000 CDFG 0.000000 BCH 0.000000 BCI 0.000000 CHI 0.000000 BCD 0.000000 BCEH 0.000000 BCEI 0.000000 CDH 0.000000 CDI 0.000000 BGH 0.000000 BGI 0.000000 BDG 0.000000 CEHI 0.000000 GHI 0.000000 BCFH 0.000000 BCFI 0.000000 DGH 0.000000 DGI 0.000000 BCDE 0.000000 CDEH 0.000000 CDEI 0.000000 CFHI 0.000000 BEGH 0.000000 BEGI 0.000000 BDEG 0.000000 BCDF 0.000000 BHI 0.000000 CDFH 0.000000 CDFI 0.000000 BDH 0.000000 BDI 0.000000 BFGH 0.000000 BFGI 0.000000 DHI 0.000000 BDFG 0.000000 EGHI 0.000000 DEGH 0.000000 DEGI 0.000000 FGHI 0.000000 DFGH 0.000000 DFGI 0.000000 BEHI 0.000000 BDEH 0.000000 BDEI 0.000000 BFHI 0.000000 DEHI 0.000000 BDFH 0.000000 BDFI 0.000000 DFHI 0.000000 / 0.000000 BCDI 0.000000 BCDG 0.000000 DGHI 0.000000 BCDH 0.000000 BCGH 0.000000 BDHI 0.000000 BDGI 0.000000 BGHI 0.000000 CDHI 0.000000 CDGH 0.000000 BCHI 0.000000 BCGI 0.000000 CDGI 0.000000 BDGH 0.000000 CGHI 0.000000
node 60: C 100.000000 AC 0.000000 CG 0.000000 CE 0.000000 BC 0.000000 CF 0.000000 CH 0.000000 CI 0.000000 CD 0.000000 A 0.000000 G 0.000000 E 0.000000 F 0.000000 B 0.000000 H 0.000000 I 0.000000 D 0.000000 ACG 0.000000 ACE 0.000000 ABC 0.000000 ACF 0.000000 ACH 0.000000 ACI 0.000000 ACD 0.000000 CEG 0.000000 BCG 0.000000 CFG 0.000000 CGH 0.000000 CGI 0.000000 CDG 0.000000 BCE 0.000000 CEH 0.000000 CEI 0.000000 CEF 0.000000 BCH 0.000000 BCI 0.000000 BCF 0.000000 CDE 0.000000 CFH 0.000000 CFI 0.000000 BCD 0.000000 CHI 0.000000 CDF 0.000000 CDH 0.000000 CDI 0.000000 AG 0.000000 AE 0.000000 AB 0.000000 AF 0.000000 AH 0.000000 AI 0.000000 AD 0.000000 EG 0.000000 BG 0.000000 FG 0.000000 GH 0.000000 GI 0.000000 DG 0.000000 EF 0.000000 BE 0.000000 EH 0.000000 EI 0.000000 DE 0.000000 BF 0.000000 FH 0.000000 FI 0.000000 BH 0.000000 BI 0.000000 DF 0.000000 HI 0.000000 BD 0.000000 DH 0.000000 DI 0.000000 ACEG 0.000000 ABCG 0.000000 ACFG 0.000000 ACGH 0.000000 ACGI 0.000000 ACDG 0.000000 ABCE 0.000000 ACEH 0.000000 ACEI 0.000000 ABCH 0.000000 ABCI 0.000000 ACEF 0.000000 ABCF 0.000000 ACDE 0.000000 ABCD 0.000000 ACFH 0.000000 ACFI 0.000000 ACHI 0.000000 ACDH 0.000000 ACDI 0.000000 ACDF 0.000000 BCEG 0.000000 CEFG 0.000000 CEGH 0.000000 CEGI 0.000000 BCFG 0.000000 CDEG 0.000000 BCGH 0.000000 BCGI 0.000000 BCDG 0.000000 CFGH 0.000000 CFGI 0.000000 CDFG 0.000000 CGHI 0.000000 CDGI 0.000000 CDGH 0.000000 BCEH 0.000000 BCEI 0.000000 BCEF 0.000000 CEHI 0.000000 CEFH 0.000000 CEFI 0.000000 BCHI 0.000000 BCDE 0.000000 BCFH 0.000000 BCFI 0.000000 CDEH 0.000000 CDEI 0.000000 CDEF 0.000000 BCDI 0.000000 BCDH 0.000000 CFHI 0.000000 BCDF 0.000000 CDFH 0.000000 CDFI 0.000000 CDHI 0.000000 AEG 0.000000 ABG 0.000000 AFG 0.000000 AGH 0.000000 AGI 0.000000 ADG 0.000000 ABE 0.000000 AEH 0.000000 AEI 0.000000 ABH 0.000000 ABI 0.000000 AEF 0.000000 ABF 0.000000 ADE 0.000000 ABD 0.000000 AHI 0.000000 AFI 0.000000 AFH 0.000000 ADH 0.000000 ADI 0.000000 ADF 0.000000 BEG 0.000000 BGI 0.000000 BFG 0.000000 BGH 0.000000 EFG 0.000000 DEG 0.000000 EGI 0.000000 EGH 0.000000 FGI 0.000000 BDG 0.000000 DFG 0.000000 FGH 0.000000 GHI 0.000000 DGI 0.000000 DGH 0.000000 BEF 0.000000 DHI 0.000000 DFI 0.000000 EFH 0.000000 BFI 0.000000 BHI 0.000000 BEI 0.000000 BFH 0.000000 DEI 0.000000 BEH 0.000000 DEF 0.000000 DEH 0.000000 EFI 0.000000 BDH 0.000000 BDF 0.000000 BDE 0.000000 FHI 0.000000 EHI 0.000000 DFH 0.000000 BDI 0.000000 BEFI 0.000000 BEGH 0.000000 BEFG 0.000000 BEFH 0.000000 BEGI 0.000000 BFGI 0.000000 BFHI 0.000000 BEHI 0.000000 BFGH 0.000000 DFGH 0.000000 DEHI 0.000000 DFHI 0.000000 DFGI 0.000000 DEFI 0.000000 DEFH 0.000000 DEGI 0.000000 DEGH 0.000000 FGHI 0.000000 EGHI 0.000000 BGHI 0.000000 DEFG 0.000000 EFGH 0.000000 DGHI 0.000000 EFHI 0.000000 EFGI 0.000000 BDHI 0.000000 ABGI 0.000000 ABHI 0.000000 ABGH 0.000000 ABFH 0.000000 ABFI 0.000000 ADEF 0.000000 ADFG 0.000000 ADFH 0.000000 ADEI 0.000000 ADEG 0.000000 ADEH 0.000000 ABDG 0.000000 ABDH 0.000000 ABDF 0.000000 / 0.000000 ABDE 0.000000 ABDI 0.000000 ABEI 0.000000 ABFG 0.000000 ABEH 0.000000 ABEF 0.000000 ABEG 0.000000 ADFI 0.000000 BDEG 0.000000 BDEH 0.000000 BDEF 0.000000 AFHI 0.000000 AGHI 0.000000 BDEI 0.000000 BDGH 0.000000 BDGI 0.000000 BDFI 0.000000 BDFG 0.000000 BDFH 0.000000 AEFG 0.000000 AEFH 0.000000 ADHI 0.000000 ADGH 0.000000 ADGI 0.000000 AEFI 0.000000 AFGH 0.000000 AFGI 0.000000 AEHI 0.000000 AEGH 0.000000 AEGI 0.000000
node 61: C 100.000000 AC 0.000000 CG 0.000000 CE 0.000000 BC 0.000000 CF 0.000000 CH 0.000000 CI 0.000000 CD 0.000000 A 0.000000 G 0.000000 E 0.000000 F 0.000000 H 0.000000 I 0.000000 B 0.000000 D 0.000000 ACG 0.000000 ACE 0.000000 ABC 0.000000 ACF 0.000000 ACH 0.000000 ACI 0.000000 ACD 0.000000 CEG 0.000000 BCG 0.000000 CFG 0.000000 CGH 0.000000 CGI 0.000000 CDG 0.000000 BCE 0.000000 CEH 0.000000 CEI 0.000000 BCH 0.000000 BCI 0.000000 CEF 0.000000 BCF 0.000000 CDE 0.000000 CFH 0.000000 CFI 0.000000 CHI 0.000000 BCD 0.000000 CDH 0.000000 CDI 0.000000 CDF 0.000000 AG 0.000000 AE 0.000000 AB 0.000000 AF 0.000000 AH 0.000000 AI 0.000000 AD 0.000000 EG 0.000000 BG 0.000000 FG 0.000000 GH 0.000000 GI 0.000000 DG 0.000000 EF 0.000000 BE 0.000000 EH 0.000000 EI 0.000000 DE 0.000000 BF 0.000000 FH 0.000000 FI 0.000000 DF 0.000000 BH 0.000000 BI 0.000000 HI 0.000000 BD 0.000000 DH 0.000000 DI 0.000000 ACEG 0.000000 ABCG 0.000000 ACFG 0.000000 ACGH 0.000000 ACGI 0.000000 ACDG 0.000000 ABCE 0.000000 ACEH 0.000000 ACEI 0.000000 ABCH 0.000000 ABCI 0.000000 ACEF 0.000000 ABCF 0.000000 ACDE 0.000000 ACFH 0.000000 ACFI 0.000000 ACHI 0.000000 ABCD 0.000000 ACDH 0.000000 ACDI 0.000000 ACDF 0.000000 BCEG 0.000000 CEFG 0.000000 CEGH 0.000000 CEGI 0.000000 BCFG 0.000000 CDEG 0.000000 BCGH 0.000000 BCGI 0.000000 BCDG 0.000000 CFGH 0.000000 CFGI 0.000000 CDFG 0.000000 CGHI 0.000000 CDGH 0.000000 CDGI 0.000000 BCEH 0.000000 BCEI 0.000000 CEHI 0.000000 BCEF 0.000000 CEFH 0.000000 CEFI 0.000000 BCHI 0.000000 BCDE 0.000000 BCFH 0.000000 BCFI 0.000000 CDEH 0.000000 CDEI 0.000000 BCDH 0.000000 BCDI 0.000000 CDEF 0.000000 CFHI 0.000000 BCDF 0.000000 CDHI 0.000000 CDFH 0.000000 CDFI 0.000000 AEG 0.000000 ABG 0.000000 AFG 0.000000 AGI 0.000000 AGH 0.000000 ADG 0.000000 ABE 0.000000 AEH 0.000000 AEI 0.000000 ABI 0.000000 ABH 0.000000 AEF 0.000000 ABF 0.000000 ADE 0.000000 AFH 0.000000 AFI 0.000000 AHI 0.000000 ABD 0.000000 ADI 0.000000 ADH 0.000000 ADF 0.000000 BEG 0.000000 EFG 0.000000 EGI 0.000000 EGH 0.000000 BFG 0.000000 DEG 0.000000 BGI 0.000000 BGH 0.000000 BDG 0.000000 FGI 0.000000 FGH 0.000000 DFG 0.000000 GHI 0.000000 DGI 0.000000 DGH 0.000000 EFI 0.000000 EFH 0.000000 BEF 0.000000 BEH 0.000000 BEI 0.000000 EHI 0.000000 DEF 0.000000 DEH 0.000000 DEI 0.000000 BDE 0.000000 BFI 0.000000 BFH 0.000000 FHI 0.000000 DFI 0.000000 DFH 0.000000 BHI 0.000000 BDF 0.000000 BDI 0.000000 BDH 0.000000 DHI 0.000000 BEFI 0.000000 BEFH 0.000000 BEFG 0.000000 BFGH 0.000000 BFGI 0.000000 BFHI 0.000000 BEHI 0.000000 BEGH 0.000000 BEGI 0.000000 DFGH 0.000000 DEHI 0.000000 DFHI 0.000000 DFGI 0.000000 DEFI 0.000000 DEFH 0.000000 DEGI 0.000000 DEGH 0.000000 FGHI 0.000000 EGHI 0.000000 BGHI 0.000000 DEFG 0.000000 EFGH 0.000000 DGHI 0.000000 EFHI 0.000000 EFGI 0.000000 BDHI 0.000000 ABGI 0.000000 ABHI 0.000000 ABGH 0.000000 ABFH 0.000000 ABFI 0.000000 ADEF 0.000000 ADFG 0.000000 ADFH 0.000000 ADEI 0.000000 ADEG 0.000000 ADEH 0.000000 ABDG 0.000000 ABDH 0.000000 ABDF 0.000000 / 0.000000 ABDE 0.000000 ABDI 0.000000 ABEI 0.000000 ABFG 0.000000 ABEH 0.000000 ABEF 0.000000 ABEG 0.000000 ADFI 0.000000 BDEG 0.000000 BDEH 0.000000 BDEF 0.000000 AFHI 0.000000 AGHI 0.000000 BDEI 0.000000 BDGH 0.000000 BDGI 0.000000 BDFI 0.000000 BDFG 0.000000 BDFH 0.000000 AEFG 0.000000 AEFH 0.000000 ADHI 0.000000 ADGH 0.000000 ADGI 0.000000 AEFI 0.000000 AFGH 0.000000 AFGI 0.000000 AEHI 0.000000 AEGH 0.000000 AEGI 0.000000
node 62: C 100.000000 AC 0.000000 A 0.000000 CG 0.000000 CE 0.000000 BC 0.000000 CF 0.000000 CH 0.000000 CI 0.000000 CD 0.000000 G 0.000000 E 0.000000 F 0.000000 H 0.000000 I 0.000000 B 0.000000 D 0.000000 ACG 0.000000 ACE 0.000000 ABC 0.000000 ACF 0.000000 ACH 0.000000 ACI 0.000000 ACD 0.000000 CEG 0.000000 BCG 0.000000 CFG 0.000000 AG 0.000000 CGH 0.000000 CGI 0.000000 CDG 0.000000 AE 0.000000 AF 0.000000 AH 0.000000 AI 0.000000 AB 0.000000 AD 0.000000 BCE 0.000000 CEH 0.000000 CEI 0.000000 BCH 0.000000 BCI 0.000000 CEF 0.000000 BCF 0.000000 CFH 0.000000 CFI 0.000000 CDE 0.000000 CHI 0.000000 BCD 0.000000 CDH 0.000000 CDI 0.000000 CDF 0.000000 EG 0.000000 BG 0.000000 FG 0.000000 GH 0.000000 GI 0.000000 DG 0.000000 EF 0.000000 BE 0.000000 EH 0.000000 EI 0.000000 DE 0.000000 BF 0.000000 FH 0.000000 FI 0.000000 DF 0.000000 BH 0.000000 BI 0.000000 HI 0.000000 BD 0.000000 DH 0.000000 DI 0.000000 ACEG 0.000000 ABCG 0.000000 ACFG 0.000000 ACGH 0.000000 ACGI 0.000000 ACDG 0.000000 ABCE 0.000000 ACEH 0.000000 ACEI 0.000000 ABCH 0.000000 ABCI 0.000000 ACEF 0.000000 ABCF 0.000000 ACHI 0.000000 ACFH 0.000000 ACFI 0.000000 ACDE 0.000000 ABCD 0.000000 ACDH 0.000000 ACDI 0.000000 ACDF 0.000000 BCEG 0.000000 CEFG 0.000000 BCFG 0.000000 CEGH 0.000000 CEGI 0.000000 CDEG 0.000000 BCGH 0.000000 BCGI 0.000000 BCDG 0.000000 AEG 0.000000 ABG 0.000000 CFGH 0.000000 CFGI 0.000000 CDFG 0.000000 CGHI 0.000000 CDGH 0.000000 CDGI 0.000000 AFG 0.000000 AGH 0.000000 AGI 0.000000 ADG 0.000000 BCEH 0.000000 BCEI 0.000000 CEHI 0.000000 ABE 0.000000 BCEF 0.000000 CEFH 0.000000 CEFI 0.000000 AEH 0.000000 AEI 0.000000 BCHI 0.000000 AEF 0.000000 BCFH 0.000000 BCFI 0.000000 ABH 0.000000 ABI 0.000000 BCDE 0.000000 ABF 0.000000 CDEH 0.000000 CDEI 0.000000 ADE 0.000000 AFH 0.000000 AFI 0.000000 AHI 0.000000 ABD 0.000000 BCDH 0.000000 BCDI 0.000000 CFHI 0.000000 ADH 0.000000 ADI 0.000000 ADF 0.000000 CDEF 0.000000 BCDF 0.000000 CDHI 0.000000 CDFH 0.000000 CDFI 0.000000 BEG 0.000000 EFG 0.000000 BFG 0.000000 EGH 0.000000 EGI 0.000000 DEG 0.000000 BGH 0.000000 BGI 0.000000 BDG 0.000000 FGI 0.000000 FGH 0.000000 DFG 0.000000 GHI 0.000000 DGI 0.000000 DGH 0.000000 BEH 0.000000 BEI 0.000000 BEF 0.000000 EHI 0.000000 EFH 0.000000 EFI 0.000000 BFI 0.000000 BFH 0.000000 BDE 0.000000 BHI 0.000000 DEH 0.000000 DEI 0.000000 DEF 0.000000 BDI 0.000000 BDH 0.000000 FHI 0.000000 BDF 0.000000 DFH 0.000000 DFI 0.000000 DHI 0.000000 BEFH 0.000000 BFHI 0.000000 BEFG 0.000000 BFGI 0.000000 BEGH 0.000000 BEGI 0.000000 BEFI 0.000000 BFGH 0.000000 BEHI 0.000000 DFGH 0.000000 DEHI 0.000000 DFHI 0.000000 DFGI 0.000000 DEFI 0.000000 DEFH 0.000000 DEGI 0.000000 DEGH 0.000000 FGHI 0.000000 EGHI 0.000000 BGHI 0.000000 DEFG 0.000000 EFGH 0.000000 DGHI 0.000000 EFHI 0.000000 EFGI 0.000000 BDHI 0.000000 ABGI 0.000000 ABHI 0.000000 ABGH 0.000000 ABFH 0.000000 ABFI 0.000000 ADEF 0.000000 ADFG 0.000000 ADFH 0.000000 ADEI 0.000000 ADEG 0.000000 ADEH 0.000000 ABDG 0.000000 ABDH 0.000000 ABDF 0.000000 / 0.000000 ABDE 0.000000 ABDI 0.000000 ABEI 0.000000 ABFG 0.000000 ABEH 0.000000 ABEF 0.000000 ABEG 0.000000 ADFI 0.000000 BDEG 0.000000 BDEH 0.000000 BDEF 0.000000 AFHI 0.000000 AGHI 0.000000 BDEI 0.000000 BDGH 0.000000 BDGI 0.000000 BDFI 0.000000 BDFG 0.000000 BDFH 0.000000 AEFG 0.000000 AEFH 0.000000 ADHI 0.000000 ADGH 0.000000 ADGI 0.000000 AEFI 0.000000 AFGH 0.000000 AFGI 0.000000 AEHI 0.000000 AEGH 0.000000 AEGI 0.000000
node 63: A 100.000000 AC 0.000000 AG 0.000000 AE 0.000000 AF 0.000000 AB 0.000000 AH 0.000000 AI 0.000000 AD 0.000000 C 0.000000 G 0.000000 E 0.000000 F 0.000000 H 0.000000 I 0.000000 B 0.000000 D 0.000000 ACG 0.000000 ACE 0.000000 ABC 0.000000 ACF 0.000000 ACH 0.000000 ACI 0.000000 ACD 0.000000 AEG 0.000000 ABG 0.000000 AFG 0.000000 AGH 0.000000 AGI 0.000000 ADG 0.000000 ABE 0.000000 AEH 0.000000 AEI 0.000000 AEF 0.000000 ADE 0.000000 ABF 0.000000 ABH 0.000000 ABI 0.000000 AFH 0.000000 AFI 0.000000 AHI 0.000000 ADF 0.000000 ABD 0.000000 ADH 0.000000 ADI 0.000000 CG 0.000000 CE 0.000000 CF 0.000000 BC 0.000000 CH 0.000000 CI 0.000000 CD 0.000000 EG 0.000000 FG 0.000000 EF 0.000000 BG 0.000000 GH 0.000000 GI 0.000000 DG 0.000000 EH 0.000000 EI 0.000000 BE 0.000000 DE 0.000000 FH 0.000000 FI 0.000000 BF 0.000000 DF 0.000000 HI 0.000000 BH 0.000000 BI 0.000000 DH 0.000000 DI 0.000000 BD 0.000000 ACEG 0.000000 ABCG 0.000000 ACFG 0.000000 ACGH 0.000000 ACGI 0.000000 ACDG 0.000000 ABCE 0.000000 ACEH 0.000000 ACEI 0.000000 ABCH 0.000000 ABCI 0.000000 ACEF 0.000000 ABCF 0.000000 ACDE 0.000000 ACFH 0.000000 ACFI 0.000000 ABCD 0.000000 ACHI 0.000000 ACDH 0.000000 ACDI 0.000000 ACDF 0.000000 ABEG 0.000000 AEFG 0.000000 AEGH 0.000000 AEGI 0.000000 ABFG 0.000000 ADEG 0.000000 ABGH 0.000000 ABGI 0.000000 ABDG 0.000000 AFGH 0.000000 AFGI 0.000000 ADFG 0.000000 AGHI 0.000000 ADGH 0.000000 ADGI 0.000000 ABEH 0.000000 ABEI 0.000000 ABEF 0.000000 AEHI 0.000000 AEFH 0.000000 AEFI 0.000000 ABDE 0.000000 ABFH 0.000000 ABFI 0.000000 ABHI 0.000000 ADEH 0.000000 ADEI 0.000000 ADEF 0.000000 AFHI 0.000000 ABDH 0.000000 ABDI 0.000000 ABDF 0.000000 ADFH 0.000000 ADFI 0.000000 ADHI 0.000000 CEG 0.000000 BCG 0.000000 CFG 0.000000 CGI 0.000000 CGH 0.000000 CDG 0.000000 BCE 0.000000 CEF 0.000000 CEH 0.000000 CEI 0.000000 CDE 0.000000 BCF 0.000000 CFI 0.000000 CFH 0.000000 BCH 0.000000 BCI 0.000000 CDF 0.000000 CHI 0.000000 BCD 0.000000 CDH 0.000000 CDI 0.000000 EFG 0.000000 BEG 0.000000 EGH 0.000000 EGI 0.000000 DEG 0.000000 BFG 0.000000 FGH 0.000000 FGI 0.000000 DFG 0.000000 EFH 0.000000 EFI 0.000000 BEF 0.000000 DEF 0.000000 BGI 0.000000 BGH 0.000000 BDG 0.000000 GHI 0.000000 DGH 0.000000 DGI 0.000000 BEI 0.000000 BEH 0.000000 EHI 0.000000 DEH 0.000000 DEI 0.000000 BDE 0.000000 BFH 0.000000 BFI 0.000000 FHI 0.000000 DFI 0.000000 DFH 0.000000 BDF 0.000000 BHI 0.000000 DHI 0.000000 BDI 0.000000 BDH 0.000000 CEFH 0.000000 CEFI 0.000000 CDHI 0.000000 CEFG 0.000000 CEHI 0.000000 CFGH 0.000000 CEGH 0.000000 CEGI 0.000000 CDGI 0.000000 CDEH 0.000000 CDEI 0.000000 CDEF 0.000000 CDEG 0.000000 CDFI 0.000000 CDGH 0.000000 CDFG 0.000000 CDFH 0.000000 CFGI 0.000000 DGHI 0.000000 EFGH 0.000000 DFGI 0.000000 DFHI 0.000000 EGHI 0.000000 FGHI 0.000000 EFGI 0.000000 EFHI 0.000000 DFGH 0.000000 DEFG 0.000000 DEFH 0.000000 CFHI 0.000000 CGHI 0.000000 DEGI 0.000000 DEHI 0.000000 DEFI 0.000000 DEGH 0.000000 BGHI 0.000000 BCFH 0.000000 BCFI 0.000000 BCEI 0.000000 BCFG 0.000000 BCHI 0.000000 BDEF 0.000000 BCGH 0.000000 BCGI 0.000000 BCEH 0.000000 BCDF 0.000000 BCDG 0.000000 / 0.000000 BCDE 0.000000 BCEF 0.000000 BCEG 0.000000 BCDH 0.000000 BCDI 0.000000 BDEG 0.000000 BEGH 0.000000 BEGI 0.000000 BEFH 0.000000 BEFI 0.000000 BFGI 0.000000 BFHI 0.000000 BEHI 0.000000 BFGH 0.000000 BEFG 0.000000 BDFG 0.000000 BDFH 0.000000 BDEH 0.000000 BDEI 0.000000 BDGI 0.000000 BDHI 0.000000 BDFI 0.000000 BDGH 0.000000
node 64: A 95.553040 C 3.609474 AC 0.837485 AG 0.000000 ACG 0.000000 G 0.000000 E 0.000000 F 0.000000 AE 0.000000 ACE 0.000000 ABC 0.000000 AF 0.000000 AH 0.000000 AI 0.000000 AB 0.000000 AD 0.000000 H 0.000000 I 0.000000 B 0.000000 D 0.000000 ACF 0.000000 ACH 0.000000 ACI 0.000000 ACD 0.000000 CG 0.000000 CE 0.000000 CF 0.000000 BC 0.000000 CH 0.000000 CI 0.000000 CD 0.000000 ACEG 0.000000 ABCG 0.000000 ACFG 0.000000 ACGH 0.000000 ACGI 0.000000 ACDG 0.000000 AEG 0.000000 ABG 0.000000 ABCE 0.000000 ACEH 0.000000 ACEI 0.000000 ABCH 0.000000 ABCI 0.000000 AFG 0.000000 ACEF 0.000000 ABCF 0.000000 ACHI 0.000000 ACFH 0.000000 ACFI 0.000000 AGH 0.000000 AGI 0.000000 ACDE 0.000000 ADG 0.000000 ABCD 0.000000 ACDH 0.000000 ACDI 0.000000 CEG 0.000000 ABE 0.000000 BCG 0.000000 ACDF 0.000000 AEH 0.000000 AEI 0.000000 ABH 0.000000 ABI 0.000000 CFG 0.000000 AEF 0.000000 ABF 0.000000 ADE 0.000000 EG 0.000000 AFH 0.000000 AFI 0.000000 ABD 0.000000 AHI 0.000000 CGH 0.000000 CGI 0.000000 CDG 0.000000 FG 0.000000 ADH 0.000000 ADI 0.000000 ADF 0.000000 BG 0.000000 BCE 0.000000 CEH 0.000000 CEI 0.000000 EF 0.000000 CEF 0.000000 BE 0.000000 EH 0.000000 EI 0.000000 GH 0.000000 GI 0.000000 BCH 0.000000 BCI 0.000000 DG 0.000000 BCF 0.000000 DE 0.000000 BF 0.000000 FH 0.000000 FI 0.000000 CDE 0.000000 CFH 0.000000 CFI 0.000000 DF 0.000000 CHI 0.000000 BH 0.000000 BI 0.000000 BCD 0.000000 HI 0.000000 BD 0.000000 DH 0.000000 DI 0.000000 CDH 0.000000 CDI 0.000000 CDF 0.000000 ABEG 0.000000 AEFG 0.000000 ABFG 0.000000 AEGH 0.000000 AEGI 0.000000 ADEG 0.000000 ABGH 0.000000 ABGI 0.000000 ABDG 0.000000 AFGH 0.000000 AFGI 0.000000 ADFG 0.000000 AGHI 0.000000 ADGH 0.000000 ADGI 0.000000 ABEH 0.000000 ABEI 0.000000 BCEG 0.000000 AEHI 0.000000 ABEF 0.000000 CEFG 0.000000 AEFH 0.000000 AEFI 0.000000 ABHI 0.000000 ABFH 0.000000 ABFI 0.000000 ABDE 0.000000 ADEH 0.000000 ADEI 0.000000 ABDH 0.000000 ABDI 0.000000 BCFG 0.000000 CEGH 0.000000 CEGI 0.000000 CDEG 0.000000 AFHI 0.000000 ADEF 0.000000 ABDF 0.000000 BEG 0.000000 ADHI 0.000000 ADFH 0.000000 ADFI 0.000000 EFG 0.000000 BFG 0.000000 CFGH 0.000000 CFGI 0.000000 CDFG 0.000000 EGH 0.000000 EGI 0.000000 DEG 0.000000 BCGH 0.000000 BCGI 0.000000 BCEH 0.000000 BCEI 0.000000 BCDG 0.000000 BCEF 0.000000 BGH 0.000000 BGI 0.000000 CEFH 0.000000 CEFI 0.000000 BDG 0.000000 CEHI 0.000000 FGH 0.000000 FGI 0.000000 DFG 0.000000 BCDE 0.000000 BCFH 0.000000 BCFI 0.000000 CGHI 0.000000 CDEH 0.000000 CDEI 0.000000 CDGI 0.000000 CDGH 0.000000 CDEF 0.000000 BEH 0.000000 BEI 0.000000 GHI 0.000000 BEF 0.000000 DGH 0.000000 DGI 0.000000 EFH 0.000000 EFI 0.000000 CFHI 0.000000 EHI 0.000000 BCDF 0.000000 BFH 0.000000 BFI 0.000000 BDE 0.000000 BCHI 0.000000 DEH 0.000000 DEI 0.000000 CDFH 0.000000 CDFI 0.000000 DEF 0.000000 BHI 0.000000 FHI 0.000000 BCDH 0.000000 BCDI 0.000000 BDF 0.000000 BDH 0.000000 BDI 0.000000 DFH 0.000000 DFI 0.000000 CDHI 0.000000 DHI 0.000000 FGHI 0.000000 DGHI 0.000000 EFGH 0.000000 DFHI 0.000000 DFGI 0.000000 EGHI 0.000000 EFHI 0.000000 EFGI 0.000000 DFGH 0.000000 DEFI 0.000000 DEFH 0.000000 DEFG 0.000000 DEHI 0.000000 DEGI 0.000000 DEGH 0.000000 BDFH 0.000000 BDFG 0.000000 BDFI 0.000000 BDGI 0.000000 BDGH 0.000000 BDEF 0.000000 / 0.000000 BDEG 0.000000 BDEI 0.000000 BDEH 0.000000 BDHI 0.000000 BFGH 0.000000 BEHI 0.000000 BFGI 0.000000 BGHI 0.000000 BFHI 0.000000 BEFH 0.000000 BEFG 0.000000 BEFI 0.000000 BEGI 0.000000 BEGH 0.000000
node 65: A 97.948060 AC 0.595235 C 0.518442 E 0.310117 AE 0.225778 F 0.203424 AF 0.153151 ACE 0.019749 ACF 0.009549 CE 0.006227 AEF 0.005554 CF 0.003568 ACEF 0.000751 EF 0.000268 CEF 0.000126 AG 0.000000 G 0.000000 ACG 0.000000 AH 0.000000 AI 0.000000 AB 0.000000 AD 0.000000 AEG 0.000000 ABC 0.000000 AFG 0.000000 ACH 0.000000 ACI 0.000000 ACEG 0.000000 H 0.000000 I 0.000000 ACD 0.000000 B 0.000000 ACFG 0.000000 D 0.000000 ABE 0.000000 AEH 0.000000 AEI 0.000000 ABF 0.000000 AEFG 0.000000 ADE 0.000000 AFH 0.000000 AFI 0.000000 CG 0.000000 EG 0.000000 CEG 0.000000 ABCE 0.000000 ACEH 0.000000 ACEI 0.000000 ADF 0.000000 FG 0.000000 ABCF 0.000000 CFG 0.000000 ACFH 0.000000 ACFI 0.000000 ACDE 0.000000 BC 0.000000 ABEF 0.000000 CH 0.000000 CI 0.000000 AEFH 0.000000 AEFI 0.000000 ACDF 0.000000 EH 0.000000 EI 0.000000 BE 0.000000 BCE 0.000000 CD 0.000000 CEH 0.000000 CEI 0.000000 FH 0.000000 FI 0.000000 BF 0.000000 DE 0.000000 ADEF 0.000000 BCF 0.000000 DF 0.000000 CDE 0.000000 CFH 0.000000 CFI 0.000000 CEFG 0.000000 CDF 0.000000 EFG 0.000000 BCEF 0.000000 CEFH 0.000000 CEFI 0.000000 BEF 0.000000 EFH 0.000000 EFI 0.000000 CDEF 0.000000 DEF 0.000000 ABCG 0.000000 ABG 0.000000 ACGH 0.000000 ACGI 0.000000 ACDG 0.000000 AGH 0.000000 AGI 0.000000 ABEG 0.000000 ADG 0.000000 ABCH 0.000000 ABCI 0.000000 ABFG 0.000000 AEGH 0.000000 AEGI 0.000000 ADEG 0.000000 ABH 0.000000 ABI 0.000000 ACHI 0.000000 ABCD 0.000000 ABD 0.000000 AFGH 0.000000 AFGI 0.000000 AHI 0.000000 ACDH 0.000000 ACDI 0.000000 ADFG 0.000000 ADH 0.000000 ADI 0.000000 ABEH 0.000000 ABEI 0.000000 AEHI 0.000000 ABFH 0.000000 ABFI 0.000000 ABDE 0.000000 BCG 0.000000 ADEH 0.000000 ADEI 0.000000 BG 0.000000 AFHI 0.000000 ABDF 0.000000 GH 0.000000 GI 0.000000 ADFH 0.000000 ADFI 0.000000 DG 0.000000 BCEG 0.000000 CGH 0.000000 CGI 0.000000 CDG 0.000000 BEG 0.000000 BCFG 0.000000 CEGH 0.000000 CEGI 0.000000 CDEG 0.000000 BFG 0.000000 BCH 0.000000 BCI 0.000000 BH 0.000000 BI 0.000000 EGH 0.000000 EGI 0.000000 DEG 0.000000 HI 0.000000 DH 0.000000 DI 0.000000 BD 0.000000 CHI 0.000000 BCD 0.000000 CFGH 0.000000 CFGI 0.000000 CDFG 0.000000 FGH 0.000000 FGI 0.000000 BCEH 0.000000 BCEI 0.000000 DFG 0.000000 CDH 0.000000 CDI 0.000000 BEH 0.000000 BEI 0.000000 CEHI 0.000000 BCFH 0.000000 BCFI 0.000000 BCDE 0.000000 EHI 0.000000 CDEH 0.000000 CDEI 0.000000 BFH 0.000000 BFI 0.000000 BDE 0.000000 DEH 0.000000 DEI 0.000000 BCDF 0.000000 CFHI 0.000000 BEFG 0.000000 FHI 0.000000 BDF 0.000000 CDFH 0.000000 CDFI 0.000000 DFH 0.000000 DFI 0.000000 EFGH 0.000000 EFGI 0.000000 DEFG 0.000000 BEFH 0.000000 BEFI 0.000000 EFHI 0.000000 BDEF 0.000000 DEFH 0.000000 DEFI 0.000000 ABGH 0.000000 ABGI 0.000000 ABDG 0.000000 AGHI 0.000000 ADGH 0.000000 ADGI 0.000000 ABHI 0.000000 ABDH 0.000000 ABDI 0.000000 ADHI 0.000000 BCGH 0.000000 BCGI 0.000000 BCDG 0.000000 BGH 0.000000 BGI 0.000000 BDG 0.000000 CGHI 0.000000 CDGH 0.000000 CDGI 0.000000 BEGH 0.000000 BEGI 0.000000 GHI 0.000000 BDEG 0.000000 DGI 0.000000 DGH 0.000000 BCHI 0.000000 BCDH 0.000000 BCDI 0.000000 BHI 0.000000 BFGH 0.000000 BFGI 0.000000 BDFG 0.000000 EGHI 0.000000 DEGI 0.000000 DEGH 0.000000 BDH 0.000000 BDI 0.000000 CDHI 0.000000 DHI 0.000000 BEHI 0.000000 FGHI 0.000000 DFGH 0.000000 DFGI 0.000000 BDEH 0.000000 BDEI 0.000000 BFHI 0.000000 DEHI 0.000000 BDFH 0.000000 BDFI 0.000000 DFHI 0.000000 / 0.000000 BDGI 0.000000 BDHI 0.000000 BDGH 0.000000 DGHI 0.000000 BGHI 0.000000
node 66: A 93.255040 G 3.398312 AG 1.381457 C 0.323287 AC 0.244298 E 0.216506 H 0.200257 I 0.200125 ACG 0.152087 F 0.109258 AE 0.090842 AH 0.081407 AI 0.081353 AF 0.046620 AEG 0.039864 AGH 0.032125 AGI 0.031696 AFG 0.016993 ACEG 0.013554 CG 0.011600 ACH 0.008962 ACI 0.008956 ACFG 0.005946 EG 0.004285 ACE 0.003916 AHI 0.003689 GH 0.003429 GI 0.003383 CEG 0.002562 AEF 0.002395 AEH 0.002349 AEI 0.002348 ACF 0.002330 AEFG 0.001994 FG 0.001731 CE 0.001501 CFG 0.001122 CGH 0.001061 CGI 0.001047 AFH 0.001001 AFI 0.001001 ACEH 0.000799 ACEI 0.000798 CF 0.000777 AGHI 0.000736 CH 0.000684 CI 0.000683 ACEF 0.000636 HI 0.000394 ACFH 0.000350 ACFI 0.000350 EH 0.000253 EI 0.000252 CEH 0.000151 CEI 0.000151 CHI 0.000122 EGH 0.000120 EGI 0.000118 AEFH 0.000117 AEFI 0.000117 FH 0.000102 FI 0.000102 CEF 0.000081 EF 0.000074 CFH 0.000066 CFI 0.000066 FGH 0.000040 FGI 0.000040 GHI 0.000037 EFG 0.000033 CEFG 0.000029 EHI 0.000014 FHI 0.000005 CGHI 0.000005 EFH 0.000002 EFI 0.000002 CEFH 0.000002 CEFI 0.000002 EGHI 0.000001 FGHI 0.000000 ABG 0.000000 AB 0.000000 ABCG 0.000000 ACGI 0.000000 AD 0.000000 ACGH 0.000000 B 0.000000 ADG 0.000000 D 0.000000 ACDG 0.000000 ABC 0.000000 ACD 0.000000 ABE 0.000000 AEGI 0.000000 AEGH 0.000000 ABEG 0.000000 ABI 0.000000 ABGI 0.000000 ABH 0.000000 BG 0.000000 ABGH 0.000000 ACHI 0.000000 ABF 0.000000 ABCH 0.000000 ABCI 0.000000 ABCE 0.000000 ABFG 0.000000 ADE 0.000000 AFGI 0.000000 BCG 0.000000 AFGH 0.000000 ADEG 0.000000 DG 0.000000 ADI 0.000000 ADH 0.000000 ADGI 0.000000 ABCF 0.000000 ADGH 0.000000 ADF 0.000000 ACDE 0.000000 ACDH 0.000000 ACDI 0.000000 ADFG 0.000000 CDG 0.000000 AEHI 0.000000 ABHI 0.000000 ACDF 0.000000 ABEF 0.000000 BC 0.000000 ABEH 0.000000 ABEI 0.000000 BCE 0.000000 BGI 0.000000 BI 0.000000 BEG 0.000000 BH 0.000000 BGH 0.000000 BE 0.000000 AFHI 0.000000 CD 0.000000 BCF 0.000000 ADEF 0.000000 ABFH 0.000000 ABFI 0.000000 BCI 0.000000 ADHI 0.000000 BCH 0.000000 BF 0.000000 BFG 0.000000 CDE 0.000000 CEGI 0.000000 DE 0.000000 BCEG 0.000000 ADEH 0.000000 ADEI 0.000000 CEGH 0.000000 DI 0.000000 DEG 0.000000 DH 0.000000 DGI 0.000000 DGH 0.000000 CDF 0.000000 BCGI 0.000000 DF 0.000000 ADFH 0.000000 ADFI 0.000000 CDI 0.000000 BCGH 0.000000 BCFG 0.000000 CDH 0.000000 CDEG 0.000000 DFG 0.000000 BHI 0.000000 CFGI 0.000000 CFGH 0.000000 BEI 0.000000 BEH 0.000000 CEHI 0.000000 CDGI 0.000000 CDFG 0.000000 CDGH 0.000000 BFI 0.000000 DHI 0.000000 BFH 0.000000 BCEH 0.000000 BCEI 0.000000 BEGI 0.000000 DEI 0.000000 BEF 0.000000 BCEF 0.000000 DEH 0.000000 BEGH 0.000000 EFGI 0.000000 BCHI 0.000000 EFGH 0.000000 BGHI 0.000000 CFHI 0.000000 BCFH 0.000000 BCFI 0.000000 CDEH 0.000000 CDEI 0.000000 BFGI 0.000000 DEF 0.000000 DEGI 0.000000 DFI 0.000000 CDEF 0.000000 BFGH 0.000000 DFH 0.000000 BEFG 0.000000 DEGH 0.000000 CDHI 0.000000 DEFG 0.000000 BEHI 0.000000 CDFH 0.000000 CDFI 0.000000 EFHI 0.000000 DGHI 0.000000 DFGI 0.000000 DFGH 0.000000 BFHI 0.000000 DEHI 0.000000 BEFH 0.000000 BEFI 0.000000 DFHI 0.000000 DEFH 0.000000 DEFI 0.000000 ABCD 0.000000 ABDG 0.000000 ABD 0.000000 ABDE 0.000000 ABDF 0.000000 ABDI 0.000000 ABDH 0.000000 BDG 0.000000 BCD 0.000000 BD 0.000000 BCDG 0.000000 BDI 0.000000 BDE 0.000000 BCDE 0.000000 BDH 0.000000 BDGI 0.000000 BDGH 0.000000 BDEG 0.000000 BDF 0.000000 BCDF 0.000000 BCDI 0.000000 BCDH 0.000000 BDFG 0.000000 BDHI 0.000000 BDEI 0.000000 BDEH 0.000000 BDEF 0.000000 BDFI 0.000000 BDFH 0.000000 / 0.000000
node 67: A 100.000000 AC 0.000000 AE 0.000000 AG 0.000000 AB 0.000000 AF 0.000000 AH 0.000000 AI 0.000000 AD 0.000000 C 0.000000 E 0.000000 G 0.000000 B 0.000000 F 0.000000 H 0.000000 I 0.000000 D 0.000000 ACE 0.000000 ABC 0.000000 ACG 0.000000 ABE 0.000000 ACF 0.000000 ABG 0.000000 ACH 0.000000 ACI 0.000000 ACD 0.000000 AEG 0.000000 ABF 0.000000 AEF 0.000000 AEH 0.000000 AEI 0.000000 ABH 0.000000 ABI 0.000000 ADE 0.000000 ABD 0.000000 AFG 0.000000 AGH 0.000000 AGI 0.000000 ADG 0.000000 AFH 0.000000 AFI 0.000000 ADF 0.000000 AHI 0.000000 ADH 0.000000 ADI 0.000000 CE 0.000000 BC 0.000000 CG 0.000000 BE 0.000000 BG 0.000000 EG 0.000000 CF 0.000000 CH 0.000000 CI 0.000000 CD 0.000000 EF 0.000000 EH 0.000000 EI 0.000000 BF 0.000000 BH 0.000000 BI 0.000000 DE 0.000000 BD 0.000000 FG 0.000000 GH 0.000000 GI 0.000000 DG 0.000000 FH 0.000000 FI 0.000000 HI 0.000000 DF 0.000000 DH 0.000000 DI 0.000000 ABCE 0.000000 ABCG 0.000000 ACEG 0.000000 ABCF 0.000000 ABCH 0.000000 ABCI 0.000000 ABCD 0.000000 ACEF 0.000000 ACEH 0.000000 ACEI 0.000000 ACDE 0.000000 ACFG 0.000000 ACGH 0.000000 ACGI 0.000000 ACDG 0.000000 ABEG 0.000000 ACFH 0.000000 ACFI 0.000000 ACHI 0.000000 ACDF 0.000000 ACDH 0.000000 ACDI 0.000000 ABEF 0.000000 ABEH 0.000000 ABEI 0.000000 ABDE 0.000000 ABFG 0.000000 ABGH 0.000000 ABGI 0.000000 ABDG 0.000000 AEFG 0.000000 AEGH 0.000000 AEGI 0.000000 ADEG 0.000000 ABFH 0.000000 ABFI 0.000000 ABHI 0.000000 ABDF 0.000000 ABDH 0.000000 ABDI 0.000000 AEFH 0.000000 AEFI 0.000000 AEHI 0.000000 ADEF 0.000000 ADEH 0.000000 ADEI 0.000000 AFGH 0.000000 AFGI 0.000000 ADFG 0.000000 AGHI 0.000000 ADGH 0.000000 ADGI 0.000000 AFHI 0.000000 ADFH 0.000000 ADFI 0.000000 ADHI 0.000000 BCE 0.000000 BCG 0.000000 CEG 0.000000 BCF 0.000000 BCH 0.000000 BCI 0.000000 BCD 0.000000 CEF 0.000000 CEH 0.000000 CEI 0.000000 CDE 0.000000 CFG 0.000000 CDG 0.000000 CGH 0.000000 CGI 0.000000 BEG 0.000000 CFH 0.000000 CFI 0.000000 CDF 0.000000 CHI 0.000000 CDH 0.000000 CDI 0.000000 BEF 0.000000 BDE 0.000000 BEH 0.000000 BEI 0.000000 BGH 0.000000 BDG 0.000000 BFG 0.000000 BGI 0.000000 EGH 0.000000 EGI 0.000000 EFG 0.000000 DEG 0.000000 BDH 0.000000 BDF 0.000000 EHI 0.000000 BDI 0.000000 BFI 0.000000 BHI 0.000000 BFH 0.000000 EFI 0.000000 EFH 0.000000 DEI 0.000000 DFG 0.000000 DGH 0.000000 FGI 0.000000 DEF 0.000000 DEH 0.000000 FGH 0.000000 GHI 0.000000 DGI 0.000000 FHI 0.000000 DFI 0.000000 DHI 0.000000 DFH 0.000000 CEFH 0.000000 CEFI 0.000000 CDHI 0.000000 CEFG 0.000000 CEHI 0.000000 CFGH 0.000000 CEGH 0.000000 CEGI 0.000000 CDGI 0.000000 CDEH 0.000000 CDEI 0.000000 CDEF 0.000000 CDEG 0.000000 CDFI 0.000000 CDGH 0.000000 CDFG 0.000000 CDFH 0.000000 CFGI 0.000000 DGHI 0.000000 EFGH 0.000000 DFGI 0.000000 DFHI 0.000000 EGHI 0.000000 FGHI 0.000000 EFGI 0.000000 EFHI 0.000000 DFGH 0.000000 DEFG 0.000000 DEFH 0.000000 CFHI 0.000000 CGHI 0.000000 DEGI 0.000000 DEHI 0.000000 DEFI 0.000000 DEGH 0.000000 BGHI 0.000000 BCFH 0.000000 BCFI 0.000000 BCEI 0.000000 BCFG 0.000000 BCHI 0.000000 BDEF 0.000000 BCGH 0.000000 BCGI 0.000000 BCEH 0.000000 BCDF 0.000000 BCDG 0.000000 / 0.000000 BCDE 0.000000 BCEF 0.000000 BCEG 0.000000 BCDH 0.000000 BCDI 0.000000 BDEG 0.000000 BEGH 0.000000 BEGI 0.000000 BEFH 0.000000 BEFI 0.000000 BFGI 0.000000 BFHI 0.000000 BEHI 0.000000 BFGH 0.000000 BEFG 0.000000 BDFG 0.000000 BDFH 0.000000 BDEH 0.000000 BDEI 0.000000 BDGI 0.000000 BDHI 0.000000 BDFI 0.000000 BDGH 0.000000
node 68: A 100.000000 AC 0.000000 AE 0.000000 AG 0.000000 AB 0.000000 AF 0.000000 AH 0.000000 AI 0.000000 AD 0.000000 G 0.000000 E 0.000000 C 0.000000 B 0.000000 F 0.000000 H 0.000000 I 0.000000 D 0.000000 ACE 0.000000 ABC 0.000000 ACG 0.000000 ABE 0.000000 ABG 0.000000 ACF 0.000000 ACH 0.000000 ACI 0.000000 ACD 0.000000 AEG 0.000000 ABF 0.000000 ABH 0.000000 ABI 0.000000 ABD 0.000000 AEF 0.000000 AEH 0.000000 AEI 0.000000 ADE 0.000000 AFG 0.000000 AGH 0.000000 AGI 0.000000 ADG 0.000000 AFH 0.000000 AFI 0.000000 AHI 0.000000 ADF 0.000000 ADH 0.000000 ADI 0.000000 CG 0.000000 CE 0.000000 BC 0.000000 EG 0.000000 BG 0.000000 BE 0.000000 CF 0.000000 CH 0.000000 CI 0.000000 CD 0.000000 EF 0.000000 EH 0.000000 EI 0.000000 FG 0.000000 GH 0.000000 GI 0.000000 DE 0.000000 DG 0.000000 BF 0.000000 BH 0.000000 BI 0.000000 BD 0.000000 FH 0.000000 FI 0.000000 HI 0.000000 DF 0.000000 DH 0.000000 DI 0.000000 ABCE 0.000000 ABCG 0.000000 ACEG 0.000000 ABCF 0.000000 ABCH 0.000000 ABCI 0.000000 ABCD 0.000000 ACEF 0.000000 ACEH 0.000000 ACEI 0.000000 ACDE 0.000000 ACFG 0.000000 ACGH 0.000000 ACGI 0.000000 ACDG 0.000000 ACFH 0.000000 ACFI 0.000000 ACHI 0.000000 ACDF 0.000000 ABEG 0.000000 ACDH 0.000000 ACDI 0.000000 ABEF 0.000000 ABEH 0.000000 ABEI 0.000000 ABDE 0.000000 ABFG 0.000000 ABGH 0.000000 ABGI 0.000000 ABDG 0.000000 AEFG 0.000000 AEGH 0.000000 AEGI 0.000000 ADEG 0.000000 ABFH 0.000000 ABFI 0.000000 ABHI 0.000000 ABDF 0.000000 ABDH 0.000000 ABDI 0.000000 AEFH 0.000000 AEFI 0.000000 AEHI 0.000000 ADEF 0.000000 ADEH 0.000000 ADEI 0.000000 AFGH 0.000000 AFGI 0.000000 ADFG 0.000000 AGHI 0.000000 ADGH 0.000000 ADGI 0.000000 AFHI 0.000000 ADFH 0.000000 ADFI 0.000000 ADHI 0.000000 BCE 0.000000 BCG 0.000000 CEG 0.000000 BCF 0.000000 BCI 0.000000 BCH 0.000000 BCD 0.000000 CEF 0.000000 CEI 0.000000 CEH 0.000000 CDE 0.000000 CFG 0.000000 CGI 0.000000 CGH 0.000000 CDG 0.000000 BEG 0.000000 CFH 0.000000 CFI 0.000000 CHI 0.000000 CDF 0.000000 CDI 0.000000 CDH 0.000000 BEH 0.000000 BEI 0.000000 BFG 0.000000 BEF 0.000000 BGI 0.000000 BGH 0.000000 BDE 0.000000 BDG 0.000000 EFG 0.000000 EGH 0.000000 EGI 0.000000 DEG 0.000000 BFH 0.000000 BFI 0.000000 BHI 0.000000 BDF 0.000000 BDI 0.000000 BDH 0.000000 EFI 0.000000 EFH 0.000000 EHI 0.000000 DEF 0.000000 DEI 0.000000 DEH 0.000000 FGI 0.000000 FGH 0.000000 DFG 0.000000 GHI 0.000000 DGH 0.000000 DGI 0.000000 FHI 0.000000 DFH 0.000000 DFI 0.000000 DHI 0.000000 CEFH 0.000000 CEFI 0.000000 CDHI 0.000000 CEFG 0.000000 CEHI 0.000000 CFGH 0.000000 CEGH 0.000000 CEGI 0.000000 CDGI 0.000000 CDEH 0.000000 CDEI 0.000000 CDEF 0.000000 CDEG 0.000000 CDFI 0.000000 CDGH 0.000000 CDFG 0.000000 CDFH 0.000000 CFGI 0.000000 DGHI 0.000000 EFGH 0.000000 DFGI 0.000000 DFHI 0.000000 EGHI 0.000000 FGHI 0.000000 EFGI 0.000000 EFHI 0.000000 DFGH 0.000000 DEFG 0.000000 DEFH 0.000000 CFHI 0.000000 CGHI 0.000000 DEGI 0.000000 DEHI 0.000000 DEFI 0.000000 DEGH 0.000000 BGHI 0.000000 BCFH 0.000000 BCFI 0.000000 BCEI 0.000000 BCFG 0.000000 BCHI 0.000000 BDEF 0.000000 BCGH 0.000000 BCGI 0.000000 BCEH 0.000000 BCDF 0.000000 BCDG 0.000000 / 0.000000 BCDE 0.000000 BCEF 0.000000 BCEG 0.000000 BCDH 0.000000 BCDI 0.000000 BDEG 0.000000 BEGH 0.000000 BEGI 0.000000 BEFH 0.000000 BEFI 0.000000 BFGI 0.000000 BFHI 0.000000 BEHI 0.000000 BFGH 0.000000 BEFG 0.000000 BDFG 0.000000 BDFH 0.000000 BDEH 0.000000 BDEI 0.000000 BDGI 0.000000 BDHI 0.000000 BDFI 0.000000 BDGH 0.000000
node 69: A 100.000000 AC 0.000000 AE 0.000000 AG 0.000000 AB 0.000000 AF 0.000000 AH 0.000000 AI 0.000000 AD 0.000000 C 0.000000 E 0.000000 G 0.000000 B 0.000000 F 0.000000 H 0.000000 I 0.000000 D 0.000000 ACE 0.000000 ABC 0.000000 ACG 0.000000 ABE 0.000000 ACF 0.000000 ACH 0.000000 ACI 0.000000 ABG 0.000000 ACD 0.000000 AEG 0.000000 AEF 0.000000 AEH 0.000000 AEI 0.000000 ABF 0.000000 ADE 0.000000 ABH 0.000000 ABI 0.000000 ABD 0.000000 AFG 0.000000 AGH 0.000000 AGI 0.000000 ADG 0.000000 AFH 0.000000 AFI 0.000000 ADF 0.000000 AHI 0.000000 ADH 0.000000 ADI 0.000000 CE 0.000000 CG 0.000000 BC 0.000000 BE 0.000000 EG 0.000000 BG 0.000000 CF 0.000000 CH 0.000000 CI 0.000000 CD 0.000000 EF 0.000000 EH 0.000000 EI 0.000000 DE 0.000000 BF 0.000000 BH 0.000000 BI 0.000000 FG 0.000000 BD 0.000000 GH 0.000000 GI 0.000000 DG 0.000000 FH 0.000000 FI 0.000000 HI 0.000000 DF 0.000000 DH 0.000000 DI 0.000000 ABCE 0.000000 ABCG 0.000000 ACEG 0.000000 ABCF 0.000000 ABCH 0.000000 ABCI 0.000000 ABCD 0.000000 ACEF 0.000000 ACEI 0.000000 ACEH 0.000000 ACDE 0.000000 ACFG 0.000000 ACGH 0.000000 ACGI 0.000000 ACDG 0.000000 ABEG 0.000000 ACFH 0.000000 ACFI 0.000000 ACHI 0.000000 ACDF 0.000000 ACDH 0.000000 ACDI 0.000000 ABEF 0.000000 ABEI 0.000000 ABEH 0.000000 ABDE 0.000000 ABFG 0.000000 ABGI 0.000000 ABGH 0.000000 ABDG 0.000000 AEFG 0.000000 AEGH 0.000000 AEGI 0.000000 ADEG 0.000000 ABFI 0.000000 ABFH 0.000000 ABHI 0.000000 ABDF 0.000000 ABDH 0.000000 ABDI 0.000000 AEFI 0.000000 AEFH 0.000000 AEHI 0.000000 ADEF 0.000000 ADEH 0.000000 ADEI 0.000000 AFGI 0.000000 AFGH 0.000000 ADFG 0.000000 AGHI 0.000000 ADGH 0.000000 ADGI 0.000000 AFHI 0.000000 ADFH 0.000000 ADFI 0.000000 ADHI 0.000000 BEG 0.000000 BEF 0.000000 BGI 0.000000 BGH 0.000000 BFG 0.000000 BEH 0.000000 BEI 0.000000 BDG 0.000000 BCE 0.000000 BCF 0.000000 CHI 0.000000 BCD 0.000000 BCI 0.000000 BDE 0.000000 BCG 0.000000 BCH 0.000000 CFI 0.000000 CGH 0.000000 CFG 0.000000 CFH 0.000000 CGI 0.000000 EGH 0.000000 EFG 0.000000 DEG 0.000000 EGI 0.000000 CDG 0.000000 CDH 0.000000 CDE 0.000000 CDF 0.000000 CDI 0.000000 CEH 0.000000 CEI 0.000000 CEF 0.000000 CEG 0.000000 DEF 0.000000 FGI 0.000000 DEH 0.000000 DFG 0.000000 DEI 0.000000 BHI 0.000000 BDH 0.000000 BDF 0.000000 BDI 0.000000 BFI 0.000000 BFH 0.000000 DFH 0.000000 EHI 0.000000 EFI 0.000000 FGH 0.000000 GHI 0.000000 FHI 0.000000 DGH 0.000000 DFI 0.000000 DGI 0.000000 DHI 0.000000 EFH 0.000000 CEFH 0.000000 CEFI 0.000000 CDHI 0.000000 CEFG 0.000000 CEHI 0.000000 CFGH 0.000000 CEGH 0.000000 CEGI 0.000000 CDGI 0.000000 CDEH 0.000000 CDEI 0.000000 CDEF 0.000000 CDEG 0.000000 CDFI 0.000000 CDGH 0.000000 CDFG 0.000000 CDFH 0.000000 CFGI 0.000000 DGHI 0.000000 EFGH 0.000000 DFGI 0.000000 DFHI 0.000000 EGHI 0.000000 FGHI 0.000000 EFGI 0.000000 EFHI 0.000000 DFGH 0.000000 DEFG 0.000000 DEFH 0.000000 CFHI 0.000000 CGHI 0.000000 DEGI 0.000000 DEHI 0.000000 DEFI 0.000000 DEGH 0.000000 BGHI 0.000000 BCFH 0.000000 BCFI 0.000000 BCEI 0.000000 BCFG 0.000000 BCHI 0.000000 BDEF 0.000000 BCGH 0.000000 BCGI 0.000000 BCEH 0.000000 BCDF 0.000000 BCDG 0.000000 / 0.000000 BCDE 0.000000 BCEF 0.000000 BCEG 0.000000 BCDH 0.000000 BCDI 0.000000 BDEG 0.000000 BEGH 0.000000 BEGI 0.000000 BEFH 0.000000 BEFI 0.000000 BFGI 0.000000 BFHI 0.000000 BEHI 0.000000 BFGH 0.000000 BEFG 0.000000 BDFG 0.000000 BDFH 0.000000 BDEH 0.000000 BDEI 0.000000 BDGI 0.000000 BDHI 0.000000 BDFI 0.000000 BDGH 0.000000
node 70: A 100.000000 AC 0.000000 AE 0.000000 AG 0.000000 AB 0.000000 AF 0.000000 AH 0.000000 AI 0.000000 AD 0.000000 G 0.000000 E 0.000000 C 0.000000 B 0.000000 F 0.000000 H 0.000000 I 0.000000 D 0.000000 ACE 0.000000 ABC 0.000000 ACG 0.000000 ABE 0.000000 ABG 0.000000 ACF 0.000000 ACH 0.000000 ACI 0.000000 ACD 0.000000 AEG 0.000000 ABF 0.000000 ABH 0.000000 ABI 0.000000 ABD 0.000000 AEF 0.000000 AEH 0.000000 AEI 0.000000 ADE 0.000000 AFG 0.000000 AGH 0.000000 AGI 0.000000 ADG 0.000000 AFH 0.000000 AFI 0.000000 AHI 0.000000 ADF 0.000000 ADH 0.000000 ADI 0.000000 CE 0.000000 CG 0.000000 BC 0.000000 EG 0.000000 BG 0.000000 BE 0.000000 CF 0.000000 CH 0.000000 CI 0.000000 CD 0.000000 EF 0.000000 EH 0.000000 EI 0.000000 BF 0.000000 FG 0.000000 BH 0.000000 BI 0.000000 DE 0.000000 GH 0.000000 GI 0.000000 BD 0.000000 DG 0.000000 FH 0.000000 FI 0.000000 HI 0.000000 DF 0.000000 DH 0.000000 DI 0.000000 ABCE 0.000000 ABCG 0.000000 ACEG 0.000000 ABCF 0.000000 ABCH 0.000000 ABCI 0.000000 ABCD 0.000000 ACEF 0.000000 ACEH 0.000000 ACEI 0.000000 ACDE 0.000000 ACFG 0.000000 ACGH 0.000000 ACGI 0.000000 ACDG 0.000000 ACFH 0.000000 ACFI 0.000000 ACHI 0.000000 ACDF 0.000000 ACDH 0.000000 ACDI 0.000000 ABEG 0.000000 ABEF 0.000000 ABEH 0.000000 ABEI 0.000000 ABDE 0.000000 ABFG 0.000000 ABGH 0.000000 ABGI 0.000000 ABDG 0.000000 AEFG 0.000000 AEGH 0.000000 AEGI 0.000000 ADEG 0.000000 ABFH 0.000000 ABFI 0.000000 ABHI 0.000000 ABDF 0.000000 ABDH 0.000000 ABDI 0.000000 AEFH 0.000000 AEFI 0.000000 AEHI 0.000000 ADEF 0.000000 ADEH 0.000000 ADEI 0.000000 AFGH 0.000000 AFGI 0.000000 ADFG 0.000000 AGHI 0.000000 ADGH 0.000000 ADGI 0.000000 AFHI 0.000000 ADFH 0.000000 ADFI 0.000000 ADHI 0.000000 BCE 0.000000 BCG 0.000000 CEG 0.000000 BCF 0.000000 BCI 0.000000 BCH 0.000000 BCD 0.000000 CEF 0.000000 CEH 0.000000 CEI 0.000000 CDE 0.000000 CFG 0.000000 CGI 0.000000 CGH 0.000000 CDG 0.000000 BEG 0.000000 CFH 0.000000 CFI 0.000000 CHI 0.000000 CDF 0.000000 CDI 0.000000 CDH 0.000000 BEH 0.000000 BEI 0.000000 BEF 0.000000 BFG 0.000000 BGI 0.000000 BGH 0.000000 BDE 0.000000 BDG 0.000000 EFG 0.000000 EGH 0.000000 EGI 0.000000 DEG 0.000000 BFH 0.000000 BFI 0.000000 BHI 0.000000 BDF 0.000000 BDI 0.000000 BDH 0.000000 EFI 0.000000 EFH 0.000000 EHI 0.000000 DEF 0.000000 DEI 0.000000 DEH 0.000000 FGI 0.000000 FGH 0.000000 DFG 0.000000 GHI 0.000000 DGH 0.000000 DGI 0.000000 FHI 0.000000 DFH 0.000000 DFI 0.000000 DHI 0.000000 CEFH 0.000000 CEFI 0.000000 CDHI 0.000000 CEFG 0.000000 CEHI 0.000000 CFGH 0.000000 CEGH 0.000000 CEGI 0.000000 CDGI 0.000000 CDEH 0.000000 CDEI 0.000000 CDEF 0.000000 CDEG 0.000000 CDFI 0.000000 CDGH 0.000000 CDFG 0.000000 CDFH 0.000000 CFGI 0.000000 DGHI 0.000000 EFGH 0.000000 DFGI 0.000000 DFHI 0.000000 EGHI 0.000000 FGHI 0.000000 EFGI 0.000000 EFHI 0.000000 DFGH 0.000000 DEFG 0.000000 DEFH 0.000000 CFHI 0.000000 CGHI 0.000000 DEGI 0.000000 DEHI 0.000000 DEFI 0.000000 DEGH 0.000000 BGHI 0.000000 BCFH 0.000000 BCFI 0.000000 BCEI 0.000000 BCFG 0.000000 BCHI 0.000000 BDEF 0.000000 BCGH 0.000000 BCGI 0.000000 BCEH 0.000000 BCDF 0.000000 BCDG 0.000000 / 0.000000 BCDE 0.000000 BCEF 0.000000 BCEG 0.000000 BCDH 0.000000 BCDI 0.000000 BDEG 0.000000 BEGH 0.000000 BEGI 0.000000 BEFH 0.000000 BEFI 0.000000 BFGI 0.000000 BFHI 0.000000 BEHI 0.000000 BFGH 0.000000 BEFG 0.000000 BDFG 0.000000 BDFH 0.000000 BDEH 0.000000 BDEI 0.000000 BDGI 0.000000 BDHI 0.000000 BDFI 0.000000 BDGH 0.000000
node 71: A 100.000000 AC 0.000000 AE 0.000000 AG 0.000000 AB 0.000000 AF 0.000000 AH 0.000000 AI 0.000000 AD 0.000000 G 0.000000 E 0.000000 C 0.000000 B 0.000000 F 0.000000 H 0.000000 I 0.000000 D 0.000000 ACE 0.000000 ABC 0.000000 ACG 0.000000 ABE 0.000000 ABG 0.000000 ACF 0.000000 ACH 0.000000 ACI 0.000000 ACD 0.000000 AEG 0.000000 ABF 0.000000 ABH 0.000000 ABI 0.000000 ABD 0.000000 AEF 0.000000 AEH 0.000000 AEI 0.000000 ADE 0.000000 AFG 0.000000 AGH 0.000000 AGI 0.000000 ADG 0.000000 AFH 0.000000 AFI 0.000000 AHI 0.000000 ADF 0.000000 ADH 0.000000 ADI 0.000000 EG 0.000000 CG 0.000000 BG 0.000000 CE 0.000000 BC 0.000000 BE 0.000000 FG 0.000000 GH 0.000000 GI 0.000000 DG 0.000000 CF 0.000000 EH 0.000000 EI 0.000000 CH 0.000000 CI 0.000000 EF 0.000000 CD 0.000000 DE 0.000000 BH 0.000000 BI 0.000000 BF 0.000000 BD 0.000000 FH 0.000000 FI 0.000000 HI 0.000000 DF 0.000000 DH 0.000000 DI 0.000000 ABCE 0.000000 ABCG 0.000000 ACEG 0.000000 ABCF 0.000000 ABCH 0.000000 ABCI 0.000000 ABCD 0.000000 ACEF 0.000000 ACEH 0.000000 ACEI 0.000000 ACDE 0.000000 ACFG 0.000000 ACGH 0.000000 ACGI 0.000000 ACDG 0.000000 ACFH 0.000000 ACFI 0.000000 ACHI 0.000000 ACDF 0.000000 ACDH 0.000000 ACDI 0.000000 ABEG 0.000000 ABEF 0.000000 ABEH 0.000000 ABEI 0.000000 ABDE 0.000000 ABFG 0.000000 ABGH 0.000000 ABGI 0.000000 ABDG 0.000000 AEFG 0.000000 AEGH 0.000000 AEGI 0.000000 ADEG 0.000000 ABFH 0.000000 ABFI 0.000000 ABHI 0.000000 ABDF 0.000000 ABDH 0.000000 ABDI 0.000000 AEFH 0.000000 AEFI 0.000000 AEHI 0.000000 ADEF 0.000000 ADEH 0.000000 ADEI 0.000000 AFGH 0.000000 AFGI 0.000000 ADFG 0.000000 AGHI 0.000000 ADGH 0.000000 ADGI 0.000000 AFHI 0.000000 ADFH 0.000000 ADFI 0.000000 ADHI 0.000000 BCG 0.000000 CEG 0.000000 BCE 0.000000 BEG 0.000000 BCF 0.000000 BCH 0.000000 BCI 0.000000 CFG 0.000000 CEH 0.000000 CGI 0.000000 CGH 0.000000 CEI 0.000000 CEF 0.000000 BCD 0.000000 CDG 0.000000 CDE 0.000000 EFG 0.000000 EGH 0.000000 EGI 0.000000 BFG 0.000000 DEG 0.000000 BGH 0.000000 BGI 0.000000 BDG 0.000000 CFH 0.000000 CFI 0.000000 BEH 0.000000 BEI 0.000000 CHI 0.000000 BEF 0.000000 CDF 0.000000 CDH 0.000000 CDI 0.000000 BDE 0.000000 EHI 0.000000 EFH 0.000000 EFI 0.000000 BFH 0.000000 BFI 0.000000 BHI 0.000000 DEH 0.000000 DEI 0.000000 FGH 0.000000 FGI 0.000000 DFG 0.000000 DEF 0.000000 BDH 0.000000 BDI 0.000000 BDF 0.000000 GHI 0.000000 DGH 0.000000 DGI 0.000000 FHI 0.000000 DFH 0.000000 DFI 0.000000 DHI 0.000000 CEFH 0.000000 CEFI 0.000000 CDHI 0.000000 CEFG 0.000000 CEHI 0.000000 CFGH 0.000000 CEGH 0.000000 CEGI 0.000000 CDGI 0.000000 CDEH 0.000000 CDEI 0.000000 CDEF 0.000000 CDEG 0.000000 CDFI 0.000000 CDGH 0.000000 CDFG 0.000000 CDFH 0.000000 CFGI 0.000000 DGHI 0.000000 EFGH 0.000000 DFGI 0.000000 DFHI 0.000000 EGHI 0.000000 FGHI 0.000000 EFGI 0.000000 EFHI 0.000000 DFGH 0.000000 DEFG 0.000000 DEFH 0.000000 CFHI 0.000000 CGHI 0.000000 DEGI 0.000000 DEHI 0.000000 DEFI 0.000000 DEGH 0.000000 BGHI 0.000000 BCFH 0.000000 BCFI 0.000000 BCEI 0.000000 BCFG 0.000000 BCHI 0.000000 BDEF 0.000000 BCGH 0.000000 BCGI 0.000000 BCEH 0.000000 BCDF 0.000000 BCDG 0.000000 / 0.000000 BCDE 0.000000 BCEF 0.000000 BCEG 0.000000 BCDH 0.000000 BCDI 0.000000 BDEG 0.000000 BEGH 0.000000 BEGI 0.000000 BEFH 0.000000 BEFI 0.000000 BFGI 0.000000 BFHI 0.000000 BEHI 0.000000 BFGH 0.000000 BEFG 0.000000 BDFG 0.000000 BDFH 0.000000 BDEH 0.000000 BDEI 0.000000 BDGI 0.000000 BDHI 0.000000 BDFI 0.000000 BDGH 0.000000
node 72: A 96.889560 AG 1.377779 G 0.463514 AC 0.265381 ACG 0.158116 C 0.133272 E 0.125480 AE 0.097108 AH 0.081849 AI 0.081787 AF 0.046787 AEG 0.041111 AGH 0.032723 AGI 0.032286 H 0.027369 I 0.027350 F 0.023630 AFG 0.017261 ACEG 0.015677 ACH 0.009322 ACI 0.009316 ACFG 0.006838 ACE 0.004910 AHI 0.003773 ACF 0.002910 AEH 0.002424 AEI 0.002422 AEF 0.002418 CG 0.002002 AEFG 0.001911 EG 0.001437 AFH 0.001018 AFI 0.001017 ACGH 0.000935 ACEH 0.000924 ACEI 0.000923 ACGI 0.000922 AGHI 0.000715 ACEF 0.000703 GH 0.000673 GI 0.000664 CE 0.000462 ACFH 0.000403 ACFI 0.000403 FG 0.000392 CEG 0.000283 CF 0.000149 CFG 0.000124 CH 0.000119 CI 0.000119 CGH 0.000114 AEFH 0.000113 AEFI 0.000113 CGI 0.000112 ACHI 0.000108 EH 0.000085 EI 0.000085 AEGH 0.000080 AEGI 0.000079 HI 0.000077 EGH 0.000035 EGI 0.000035 AFGH 0.000031 AFGI 0.000031 EF 0.000026 CEFG 0.000025 FH 0.000023 FI 0.000023 CEH 0.000017 CEI 0.000017 CHI 0.000013 EFG 0.000010 CEF 0.000009 AEHI 0.000009 CFH 0.000007 CFI 0.000007 FGH 0.000007 FGI 0.000007 GHI 0.000005 EHI 0.000004 AFHI 0.000004 CGHI 0.000003 CEFH 0.000001 CEFI 0.000001 EGHI 0.000001 FHI 0.000001 EFH 0.000001 EFI 0.000001 FGHI 0.000000 AB 0.000000 AD 0.000000 ABG 0.000000 ABCG 0.000000 ADG 0.000000 B 0.000000 ACDG 0.000000 ABC 0.000000 ACD 0.000000 ABE 0.000000 ABI 0.000000 ABH 0.000000 ABEG 0.000000 ABGI 0.000000 D 0.000000 ABGH 0.000000 ABF 0.000000 ABCI 0.000000 ABCH 0.000000 ADE 0.000000 ABCE 0.000000 ABFG 0.000000 ADI 0.000000 ADH 0.000000 ADEG 0.000000 BG 0.000000 ABCF 0.000000 ADGI 0.000000 ADF 0.000000 ADGH 0.000000 ACDE 0.000000 ACDI 0.000000 ACDH 0.000000 ADFG 0.000000 DG 0.000000 ABHI 0.000000 ACDF 0.000000 ABEF 0.000000 ABEI 0.000000 ABEH 0.000000 BCG 0.000000 BC 0.000000 ABFI 0.000000 ABFH 0.000000 ADEF 0.000000 ADHI 0.000000 BCEG 0.000000 BE 0.000000 BI 0.000000 ADEI 0.000000 ADEH 0.000000 CEGI 0.000000 BH 0.000000 CEGH 0.000000 BEG 0.000000 CDG 0.000000 CD 0.000000 BGI 0.000000 DE 0.000000 BGH 0.000000 BF 0.000000 BCGI 0.000000 ADFI 0.000000 ADFH 0.000000 BCFG 0.000000 BCGH 0.000000 CDEG 0.000000 BFG 0.000000 DEG 0.000000 DI 0.000000 DH 0.000000 BCE 0.000000 CFGI 0.000000 DF 0.000000 CFGH 0.000000 BCF 0.000000 CDE 0.000000 BCI 0.000000 BCH 0.000000 DGI 0.000000 CEHI 0.000000 DGH 0.000000 BHI 0.000000 CDF 0.000000 BCEH 0.000000 BCEI 0.000000 CDFG 0.000000 DFG 0.000000 CDGI 0.000000 BEI 0.000000 CDI 0.000000 BEH 0.000000 BCEF 0.000000 CDH 0.000000 BEGI 0.000000 CDGH 0.000000 BEGH 0.000000 BCHI 0.000000 EFGI 0.000000 EFGH 0.000000 BCFH 0.000000 BCFI 0.000000 BEF 0.000000 CDEH 0.000000 BGHI 0.000000 CDEI 0.000000 BFI 0.000000 DEI 0.000000 BFH 0.000000 CFHI 0.000000 DEH 0.000000 BFGI 0.000000 CDEF 0.000000 DEGI 0.000000 BEFG 0.000000 BFGH 0.000000 DEGH 0.000000 DHI 0.000000 DEF 0.000000 CDHI 0.000000 DEFG 0.000000 BEHI 0.000000 EFHI 0.000000 DFI 0.000000 CDFH 0.000000 CDFI 0.000000 DFH 0.000000 DFGI 0.000000 DGHI 0.000000 DFGH 0.000000 BFHI 0.000000 DEHI 0.000000 BEFH 0.000000 BEFI 0.000000 DEFH 0.000000 DEFI 0.000000 DFHI 0.000000 ABD 0.000000 ABCD 0.000000 ABDG 0.000000 ABDE 0.000000 ABDI 0.000000 ABDF 0.000000 ABDH 0.000000 BD 0.000000 BDG 0.000000 BCDG 0.000000 BCD 0.000000 BCDE 0.000000 BDE 0.000000 BDGI 0.000000 BDI 0.000000 BDH 0.000000 BDEG 0.000000 BDGH 0.000000 BCDF 0.000000 BDF 0.000000 BCDI 0.000000 BCDH 0.000000 BDFG 0.000000 BDHI 0.000000 BDEI 0.000000 BDEH 0.000000 BDEF 0.000000 BDFI 0.000000 BDFH 0.000000 / 0.000000
node 73: A 71.615180 ABE 9.317019 E 3.699034 AE 3.451509 AB 2.619573 B 1.941093 ABEF 1.156953 ABF 1.136474 ABD 0.994791 AEF 0.938788 AG 0.572974 ADE 0.272584 AF 0.249351 BE 0.201354 AC 0.188062 AD 0.184555 G 0.165293 F 0.156839 BEF 0.128376 C 0.111421 AEG 0.107818 ABDE 0.103343 ACG 0.100837 ABG 0.068222 AH 0.035923 AI 0.035872 BEG 0.034961 ACEG 0.034436 AGH 0.023890 AGI 0.023573 BF 0.022573 EF 0.021015 ACE 0.020772 ABCG 0.018056 D 0.018039 AFG 0.016806 EG 0.015291 ADF 0.012844 ABCE 0.012042 H 0.009919 I 0.009910 ABC 0.009251 ABEG 0.007613 BG 0.007370 ACFG 0.006812 AEH 0.006626 AEI 0.006619 ACH 0.005991 ACI 0.005987 BCEF 0.005373 ABDF 0.005149 ABH 0.004246 ABI 0.004241 CE 0.004014 BFG 0.003800 BCE 0.003632 ACF 0.003394 BEFG 0.003341 BDE 0.003330 AHI 0.002870 BD 0.002541 EFG 0.002408 ACEF 0.002329 BEH 0.002098 BEI 0.002096 BC 0.002084 ACEH 0.002039 ACEI 0.002038 ABCF 0.001855 AEFG 0.001740 CEG 0.001531 ABCD 0.001408 DE 0.001359 ABFG 0.001099 ABCH 0.001073 ABCI 0.001072 AFH 0.001010 AFI 0.001009 ADG 0.000980 FG 0.000930 EH 0.000918 EI 0.000918 CG 0.000905 ACGH 0.000792 ACGI 0.000781 ABDG 0.000768 AEGH 0.000672 AEGI 0.000663 ABGH 0.000587 ABGI 0.000579 BCG 0.000564 BCF 0.000475 CEF 0.000466 ABEH 0.000457 ABEI 0.000456 BH 0.000442 BI 0.000442 BDG 0.000430 ACFH 0.000402 ACFI 0.000402 ACDE 0.000384 EGH 0.000354 EGI 0.000350 BDF 0.000299 CF 0.000284 BGH 0.000278 BGI 0.000274 ACD 0.000258 BFH 0.000228 BFI 0.000228 AGHI 0.000225 BDEF 0.000205 ADEG 0.000201 BEFH 0.000200 BEFI 0.000200 GH 0.000187 GI 0.000185 DEF 0.000171 EFH 0.000144 EFI 0.000144 BCDE 0.000144 ACDG 0.000142 DEG 0.000141 CFG 0.000131 CEFG 0.000127 ADEF 0.000114 BCEG 0.000112 AEFH 0.000103 AEFI 0.000103 CEH 0.000092 CEI 0.000092 DG 0.000092 ACHI 0.000091 BDEG 0.000090 BCFG 0.000085 DF 0.000081 AEHI 0.000081 ABHI 0.000071 ABFH 0.000066 ABFI 0.000066 ADH 0.000060 ADI 0.000060 FH 0.000056 FI 0.000056 CH 0.000055 CI 0.000055 BCD 0.000053 ABDH 0.000046 ABDI 0.000046 CEGH 0.000042 EHI 0.000042 CEGI 0.000042 AFGH 0.000038 AFGI 0.000038 BCGH 0.000037 BCGI 0.000037 BCH 0.000034 BCI 0.000034 BHI 0.000033 CDE 0.000028 CD 0.000027 BDH 0.000026 BDI 0.000026 HI 0.000022 ACDF 0.000022 FGH 0.000020 FGI 0.000020 CGH 0.000014 CGI 0.000014 BCDF 0.000013 ADEH 0.000012 ADEI 0.000012 GHI 0.000010 ADFG 0.000009 DFG 0.000009 DEH 0.000008 DEI 0.000008 CDG 0.000008 ACDH 0.000008 ACDI 0.000008 CFH 0.000008 CFI 0.000008 CEFH 0.000007 CEFI 0.000007 CDEF 0.000007 BDFG 0.000007 BCEH 0.000007 BCEI 0.000007 DH 0.000006 DI 0.000006 BDEH 0.000005 BDEI 0.000005 CEHI 0.000005 BCFH 0.000005 BCFI 0.000005 AFHI 0.000005 BCHI 0.000004 EGHI 0.000004 DEFG 0.000004 BGHI 0.000004 ADGH 0.000003 ADGI 0.000003 FHI 0.000002 CFGH 0.000002 CFGI 0.000002 CDF 0.000002 DGH 0.000002 DGI 0.000002 CHI 0.000002 CGHI 0.000001 CDEG 0.000001 BEGH 0.000001 BEGI 0.000001 EFGH 0.000001 EFGI 0.000001 CDFG 0.000001 BFGH 0.000001 BFGI 0.000001 ADFH 0.000001 ADFI 0.000001 DFH 0.000001 DFI 0.000001 CDH 0.000001 CDI 0.000001 BDFH 0.000000 BDFI 0.000000 ADHI 0.000000 CDGH 0.000000 CDGI 0.000000 CFHI 0.000000 DHI 0.000000 DEFH 0.000000 DEFI 0.000000 FGHI 0.000000 BEHI 0.000000 EFHI 0.000000 BFHI 0.000000 CDEH 0.000000 CDEI 0.000000 CDFH 0.000000 CDFI 0.000000 CDHI 0.000000 DGHI 0.000000 DEGH 0.000000 DEGI 0.000000 DFGH 0.000000 DFGI 0.000000 DEHI 0.000000 DFHI 0.000000 BCDG 0.000000 BCDI 0.000000 BCDH 0.000000 BDGI 0.000000 BDGH 0.000000 BDHI 0.000000 / 0.000000
node 74: C 100.000000 BC 0.000000 CE 0.000000 AC 0.000000 CF 0.000000 CG 0.000000 CD 0.000000 CH 0.000000 CI 0.000000 B 0.000000 E 0.000000 A 0.000000 F 0.000000 D 0.000000 G 0.000000 H 0.000000 I 0.000000 ABC 0.000000 ACE 0.000000 BCE 0.000000 ACG 0.000000 ACF 0.000000 ACD 0.000000 ACH 0.000000 ACI 0.000000 BCG 0.000000 BCF 0.000000 BCD 0.000000 BCH 0.000000 BCI 0.000000 CEG 0.000000 CEF 0.000000 CDE 0.000000 CEH 0.000000 CEI 0.000000 CFG 0.000000 CDG 0.000000 CDF 0.000000 CGH 0.000000 CGI 0.000000 CFH 0.000000 CFI 0.000000 CDH 0.000000 CDI 0.000000 CHI 0.000000 AB 0.000000 BE 0.000000 AE 0.000000 BF 0.000000 BG 0.000000 BD 0.000000 BH 0.000000 BI 0.000000 EF 0.000000 EG 0.000000 DE 0.000000 EH 0.000000 EI 0.000000 AF 0.000000 AG 0.000000 AD 0.000000 AH 0.000000 AI 0.000000 FG 0.000000 DF 0.000000 FH 0.000000 FI 0.000000 DG 0.000000 GH 0.000000 GI 0.000000 DH 0.000000 DI 0.000000 HI 0.000000 ABCE 0.000000 ABCG 0.000000 ABCF 0.000000 ABCD 0.000000 ABCH 0.000000 ABCI 0.000000 ACEG 0.000000 ACEF 0.000000 ACDE 0.000000 ACEH 0.000000 ACEI 0.000000 BCEG 0.000000 BCEF 0.000000 BCDE 0.000000 BCEH 0.000000 BCEI 0.000000 BCFG 0.000000 BCDG 0.000000 BCGH 0.000000 BCGI 0.000000 BCDF 0.000000 BCFH 0.000000 BCFI 0.000000 BCDH 0.000000 BCDI 0.000000 BCHI 0.000000 ACFG 0.000000 ACDG 0.000000 ACGH 0.000000 ACGI 0.000000 ACDF 0.000000 ACFH 0.000000 ACFI 0.000000 ACDH 0.000000 ACDI 0.000000 ACHI 0.000000 CEFG 0.000000 CDEG 0.000000 CEGH 0.000000 CEGI 0.000000 CDEF 0.000000 CEFH 0.000000 CEFI 0.000000 CDEH 0.000000 CDEI 0.000000 CEHI 0.000000 CDFG 0.000000 CFGH 0.000000 CFGI 0.000000 CDGH 0.000000 CDGI 0.000000 CGHI 0.000000 CDFH 0.000000 CDFI 0.000000 CFHI 0.000000 CDHI 0.000000 ABE 0.000000 ABF 0.000000 ABG 0.000000 ABD 0.000000 ABH 0.000000 ABI 0.000000 AEF 0.000000 AEG 0.000000 ADE 0.000000 AEH 0.000000 AEI 0.000000 BEG 0.000000 BEF 0.000000 BDE 0.000000 BEH 0.000000 BEI 0.000000 BFG 0.000000 BDF 0.000000 BDG 0.000000 BFH 0.000000 BFI 0.000000 BGH 0.000000 BGI 0.000000 BDH 0.000000 BDI 0.000000 BHI 0.000000 EFG 0.000000 DEF 0.000000 DEG 0.000000 EFH 0.000000 EFI 0.000000 EGH 0.000000 EGI 0.000000 DEH 0.000000 DEI 0.000000 EHI 0.000000 AFG 0.000000 ADF 0.000000 ADG 0.000000 AFI 0.000000 AFH 0.000000 AGI 0.000000 AGH 0.000000 ADI 0.000000 ADH 0.000000 AHI 0.000000 DFG 0.000000 FGH 0.000000 FGI 0.000000 DFH 0.000000 DFI 0.000000 DGH 0.000000 DGI 0.000000 FHI 0.000000 GHI 0.000000 DHI 0.000000 BEFH 0.000000 BEFI 0.000000 BFGI 0.000000 BEFG 0.000000 BEGH 0.000000 BFHI 0.000000 BFGH 0.000000 BEGI 0.000000 BEHI 0.000000 FGHI 0.000000 DEHI 0.000000 DFGH 0.000000 DFGI 0.000000 DEGI 0.000000 DEFH 0.000000 DEFI 0.000000 DEGH 0.000000 BGHI 0.000000 EFHI 0.000000 EGHI 0.000000 DEFG 0.000000 EFGI 0.000000 DFHI 0.000000 DGHI 0.000000 EFGH 0.000000 BDHI 0.000000 ABGI 0.000000 ABHI 0.000000 ABGH 0.000000 ABFH 0.000000 ABFI 0.000000 ADEF 0.000000 ADFG 0.000000 ADFH 0.000000 ADEI 0.000000 ADEG 0.000000 ADEH 0.000000 ABDG 0.000000 ABDH 0.000000 ABDF 0.000000 / 0.000000 ABDE 0.000000 ABDI 0.000000 ABEI 0.000000 ABFG 0.000000 ABEH 0.000000 ABEF 0.000000 ABEG 0.000000 ADFI 0.000000 BDEG 0.000000 BDEH 0.000000 BDEF 0.000000 AFHI 0.000000 AGHI 0.000000 BDEI 0.000000 BDGH 0.000000 BDGI 0.000000 BDFI 0.000000 BDFG 0.000000 BDFH 0.000000 AEFG 0.000000 AEFH 0.000000 ADHI 0.000000 ADGH 0.000000 ADGI 0.000000 AEFI 0.000000 AFGH 0.000000 AFGI 0.000000 AEHI 0.000000 AEGH 0.000000 AEGI 0.000000
node 75: B 46.361610 E 45.849950 BE 7.788441 BCE 0.000000 ABE 0.000000 BC 0.000000 CE 0.000000 BEG 0.000000 BEF 0.000000 BDE 0.000000 BEH 0.000000 BEI 0.000000 AB 0.000000 AE 0.000000 BF 0.000000 BG 0.000000 BD 0.000000 BH 0.000000 BI 0.000000 EF 0.000000 EG 0.000000 DE 0.000000 EH 0.000000 EI 0.000000 C 0.000000 A 0.000000 F 0.000000 G 0.000000 D 0.000000 H 0.000000 I 0.000000 ABCE 0.000000 BCEG 0.000000 BCEF 0.000000 BCDE 0.000000 BCEH 0.000000 BCEI 0.000000 ABEG 0.000000 ABEF 0.000000 ABDE 0.000000 ABEH 0.000000 ABEI 0.000000 ABC 0.000000 ACE 0.000000 BCG 0.000000 BCF 0.000000 BCD 0.000000 BCH 0.000000 BCI 0.000000 BEFG 0.000000 BDEG 0.000000 BDEF 0.000000 BEGH 0.000000 BEGI 0.000000 BEFH 0.000000 BEFI 0.000000 BDEH 0.000000 BDEI 0.000000 BEHI 0.000000 CEG 0.000000 CEF 0.000000 CDE 0.000000 CEH 0.000000 CEI 0.000000 ABG 0.000000 ABF 0.000000 ABD 0.000000 ABH 0.000000 ABI 0.000000 AEF 0.000000 AEG 0.000000 ADE 0.000000 AEH 0.000000 AEI 0.000000 BFG 0.000000 BDG 0.000000 BDF 0.000000 BGH 0.000000 BGI 0.000000 BFH 0.000000 BFI 0.000000 BDH 0.000000 BDI 0.000000 BHI 0.000000 EFG 0.000000 DEF 0.000000 DEG 0.000000 EFH 0.000000 EFI 0.000000 EGH 0.000000 EGI 0.000000 DEH 0.000000 DEI 0.000000 EHI 0.000000 AC 0.000000 CF 0.000000 CG 0.000000 CD 0.000000 CH 0.000000 CI 0.000000 AF 0.000000 AG 0.000000 AD 0.000000 AH 0.000000 AI 0.000000 FG 0.000000 DF 0.000000 FH 0.000000 FI 0.000000 DG 0.000000 GH 0.000000 GI 0.000000 DH 0.000000 DI 0.000000 HI 0.000000 ABCG 0.000000 ABCF 0.000000 ABCD 0.000000 ABCI 0.000000 ABCH 0.000000 ACEG 0.000000 ACEF 0.000000 ACDE 0.000000 ACEI 0.000000 ACEH 0.000000 BCFG 0.000000 BCDG 0.000000 BCGI 0.000000 BCGH 0.000000 BCDF 0.000000 BCFI 0.000000 BCFH 0.000000 BCDI 0.000000 BCDH 0.000000 BCHI 0.000000 CEFG 0.000000 CDEG 0.000000 CEGI 0.000000 CEGH 0.000000 CDEF 0.000000 CEFH 0.000000 CEFI 0.000000 CDEI 0.000000 CDEH 0.000000 CEHI 0.000000 ABFG 0.000000 ABDG 0.000000 ABDF 0.000000 ABGI 0.000000 ABGH 0.000000 ABFI 0.000000 ABFH 0.000000 ABDH 0.000000 ABDI 0.000000 ABHI 0.000000 AEFG 0.000000 ADEG 0.000000 ADEF 0.000000 AEGH 0.000000 AEGI 0.000000 AEFI 0.000000 AEFH 0.000000 ADEI 0.000000 ADEH 0.000000 AEHI 0.000000 BDFG 0.000000 BFGH 0.000000 BFGI 0.000000 BDGH 0.000000 BDGI 0.000000 BDFI 0.000000 BDFH 0.000000 BGHI 0.000000 BFHI 0.000000 BDHI 0.000000 DEFG 0.000000 EFGI 0.000000 EFGH 0.000000 DEGI 0.000000 DEGH 0.000000 DEFH 0.000000 DEFI 0.000000 EGHI 0.000000 EFHI 0.000000 DEHI 0.000000 ACG 0.000000 ACF 0.000000 ACD 0.000000 ACI 0.000000 ACH 0.000000 CFG 0.000000 CDG 0.000000 CGI 0.000000 CGH 0.000000 CDF 0.000000 CFH 0.000000 CFI 0.000000 CDH 0.000000 CDI 0.000000 CHI 0.000000 AFG 0.000000 AGH 0.000000 AFI 0.000000 AGI 0.000000 ADF 0.000000 ADG 0.000000 AFH 0.000000 ADH 0.000000 ADI 0.000000 AHI 0.000000 FGI 0.000000 DFG 0.000000 FGH 0.000000 DGI 0.000000 GHI 0.000000 FHI 0.000000 DGH 0.000000 DFH 0.000000 DFI 0.000000 DHI 0.000000 CDHI 0.000000 CGHI 0.000000 DFGH 0.000000 CFGI 0.000000 CFHI 0.000000 DFGI 0.000000 CFGH 0.000000 FGHI 0.000000 DFHI 0.000000 DGHI 0.000000 ACGI 0.000000 ACGH 0.000000 ACFI 0.000000 ADFH 0.000000 ADFG 0.000000 ACHI 0.000000 ACFH 0.000000 ACDG 0.000000 ACDF 0.000000 / 0.000000 ACFG 0.000000 ACDI 0.000000 ACDH 0.000000 CDFH 0.000000 CDFG 0.000000 AGHI 0.000000 CDGI 0.000000 CDGH 0.000000 CDFI 0.000000 AFHI 0.000000 ADGI 0.000000 ADGH 0.000000 ADFI 0.000000 AFGI 0.000000 AFGH 0.000000 ADHI 0.000000
node 76: BE 55.521400 B 22.524560 E 21.954040 BCE 0.000000 ABE 0.000000 BC 0.000000 CE 0.000000 BEG 0.000000 BEF 0.000000 BDE 0.000000 BEH 0.000000 BEI 0.000000 AB 0.000000 AE 0.000000 BF 0.000000 BG 0.000000 BD 0.000000 BH 0.000000 BI 0.000000 EF 0.000000 EG 0.000000 DE 0.000000 EH 0.000000 EI 0.000000 C 0.000000 A 0.000000 F 0.000000 D 0.000000 G 0.000000 H 0.000000 I 0.000000 ABCE 0.000000 BCEG 0.000000 BCEF 0.000000 BCDE 0.000000 BCEH 0.000000 BCEI 0.000000 ABEG 0.000000 ABEF 0.000000 ABDE 0.000000 ABEH 0.000000 ABEI 0.000000 ABC 0.000000 ACE 0.000000 BCG 0.000000 BCF 0.000000 BCD 0.000000 BCH 0.000000 BCI 0.000000 ABG 0.000000 ABF 0.000000 ABD 0.000000 ABH 0.000000 ABI 0.000000 CEG 0.000000 CEF 0.000000 CDE 0.000000 CEH 0.000000 CEI 0.000000 AEG 0.000000 AEF 0.000000 ADE 0.000000 AEH 0.000000 AEI 0.000000 BEFG 0.000000 BDEG 0.000000 BEGH 0.000000 BEGI 0.000000 BDEF 0.000000 BEFH 0.000000 BEFI 0.000000 BDEH 0.000000 BDEI 0.000000 BEHI 0.000000 BFG 0.000000 BDG 0.000000 BDF 0.000000 BGH 0.000000 BGI 0.000000 BFH 0.000000 BFI 0.000000 BDH 0.000000 BDI 0.000000 BHI 0.000000 EFG 0.000000 DEG 0.000000 DEF 0.000000 EGH 0.000000 EGI 0.000000 EFH 0.000000 EFI 0.000000 DEH 0.000000 DEI 0.000000 EHI 0.000000 AC 0.000000 CF 0.000000 CG 0.000000 CD 0.000000 CH 0.000000 CI 0.000000 AF 0.000000 AG 0.000000 AD 0.000000 AH 0.000000 AI 0.000000 FG 0.000000 DF 0.000000 FH 0.000000 FI 0.000000 DG 0.000000 GH 0.000000 GI 0.000000 DH 0.000000 DI 0.000000 HI 0.000000 ABCG 0.000000 ABCF 0.000000 ABCD 0.000000 ABCH 0.000000 ABCI 0.000000 ACEG 0.000000 ACEF 0.000000 ACDE 0.000000 ACEH 0.000000 ACEI 0.000000 BCFG 0.000000 BCDG 0.000000 BCGH 0.000000 BCGI 0.000000 BCDF 0.000000 BCFH 0.000000 BCFI 0.000000 BCDH 0.000000 BCDI 0.000000 BCHI 0.000000 CEFG 0.000000 CDEG 0.000000 CEGH 0.000000 CEGI 0.000000 CDEF 0.000000 CEFH 0.000000 CEFI 0.000000 CDEH 0.000000 CDEI 0.000000 CEHI 0.000000 ABFG 0.000000 ABDG 0.000000 ABGH 0.000000 ABGI 0.000000 ABDF 0.000000 ABFH 0.000000 ABFI 0.000000 ABDH 0.000000 ABDI 0.000000 ABHI 0.000000 AEFG 0.000000 ADEG 0.000000 AEGH 0.000000 AEGI 0.000000 ADEF 0.000000 AEFH 0.000000 AEFI 0.000000 ADEH 0.000000 ADEI 0.000000 AEHI 0.000000 BDFG 0.000000 BFGH 0.000000 BFGI 0.000000 BDGH 0.000000 BDGI 0.000000 BGHI 0.000000 BDFH 0.000000 BDFI 0.000000 BFHI 0.000000 BDHI 0.000000 DEFG 0.000000 EFGH 0.000000 EFGI 0.000000 DEGH 0.000000 DEGI 0.000000 EGHI 0.000000 DEFH 0.000000 DEFI 0.000000 EFHI 0.000000 DEHI 0.000000 ACG 0.000000 ACF 0.000000 ACD 0.000000 ACH 0.000000 ACI 0.000000 CFG 0.000000 CDG 0.000000 CDF 0.000000 CGH 0.000000 CGI 0.000000 CFH 0.000000 CFI 0.000000 CDH 0.000000 CDI 0.000000 CHI 0.000000 AFG 0.000000 ADG 0.000000 ADF 0.000000 AGH 0.000000 AGI 0.000000 AFH 0.000000 AFI 0.000000 ADH 0.000000 ADI 0.000000 AHI 0.000000 DFG 0.000000 FGH 0.000000 FGI 0.000000 DGH 0.000000 DGI 0.000000 DFH 0.000000 DFI 0.000000 GHI 0.000000 FHI 0.000000 DHI 0.000000 CDHI 0.000000 FGHI 0.000000 CGHI 0.000000 DFGH 0.000000 CFGI 0.000000 CFHI 0.000000 DGHI 0.000000 CFGH 0.000000 DFGI 0.000000 DFHI 0.000000 ACGI 0.000000 ACGH 0.000000 ACFI 0.000000 ADFH 0.000000 ADFG 0.000000 ACHI 0.000000 ACFH 0.000000 ACDG 0.000000 ACDF 0.000000 / 0.000000 ACFG 0.000000 ACDI 0.000000 ACDH 0.000000 CDFH 0.000000 CDFG 0.000000 AGHI 0.000000 CDGI 0.000000 CDGH 0.000000 CDFI 0.000000 AFHI 0.000000 ADGI 0.000000 ADGH 0.000000 ADFI 0.000000 AFGI 0.000000 AFGH 0.000000 ADHI 0.000000
node 77: C 36.470420 BCE 35.145590 B 8.521048 E 8.071651 BC 4.482895 CE 4.141052 BE 3.167347 ABCE 0.000000 ABC 0.000000 ACE 0.000000 BCEG 0.000000 BCEF 0.000000 BCDE 0.000000 BCEH 0.000000 BCEI 0.000000 BCG 0.000000 BCF 0.000000 BCD 0.000000 BCH 0.000000 BCI 0.000000 ABE 0.000000 AC 0.000000 CEG 0.000000 CEF 0.000000 CDE 0.000000 CEH 0.000000 CEI 0.000000 A 0.000000 AB 0.000000 CF 0.000000 CG 0.000000 CD 0.000000 CH 0.000000 CI 0.000000 AE 0.000000 BEG 0.000000 BEF 0.000000 BDE 0.000000 BEH 0.000000 BEI 0.000000 BF 0.000000 BG 0.000000 BD 0.000000 BH 0.000000 BI 0.000000 F 0.000000 D 0.000000 G 0.000000 H 0.000000 I 0.000000 EF 0.000000 EG 0.000000 DE 0.000000 EH 0.000000 EI 0.000000 ABCG 0.000000 ABCF 0.000000 ABCD 0.000000 ABCH 0.000000 ABCI 0.000000 ACEG 0.000000 ACEF 0.000000 ACDE 0.000000 ACEH 0.000000 ACEI 0.000000 ACG 0.000000 ACF 0.000000 ACD 0.000000 ACH 0.000000 ACI 0.000000 BCFG 0.000000 BCDG 0.000000 BCGH 0.000000 BCGI 0.000000 BCDF 0.000000 BCFH 0.000000 BCFI 0.000000 BCDH 0.000000 BCDI 0.000000 BCHI 0.000000 CEFG 0.000000 CDEG 0.000000 CEGH 0.000000 CEGI 0.000000 CDEF 0.000000 CEFH 0.000000 CEFI 0.000000 CDEH 0.000000 CDEI 0.000000 CEHI 0.000000 ABG 0.000000 ABF 0.000000 ABD 0.000000 ABH 0.000000 ABI 0.000000 ABEG 0.000000 ABEF 0.000000 ABDE 0.000000 ABEH 0.000000 ABEI 0.000000 CFG 0.000000 CDG 0.000000 CGH 0.000000 CGI 0.000000 CDF 0.000000 CFH 0.000000 CFI 0.000000 CDH 0.000000 CDI 0.000000 CHI 0.000000 AEG 0.000000 AEF 0.000000 ADE 0.000000 AEH 0.000000 AEI 0.000000 AF 0.000000 AG 0.000000 AD 0.000000 AH 0.000000 AI 0.000000 BEFG 0.000000 BDEG 0.000000 BEGH 0.000000 BEGI 0.000000 BDEF 0.000000 BEFH 0.000000 BEFI 0.000000 BDEH 0.000000 BDEI 0.000000 BEHI 0.000000 BFG 0.000000 BDG 0.000000 BGH 0.000000 BGI 0.000000 BDF 0.000000 BFH 0.000000 BFI 0.000000 BDH 0.000000 BDI 0.000000 BHI 0.000000 EFG 0.000000 DEG 0.000000 EGH 0.000000 EGI 0.000000 DEF 0.000000 EFH 0.000000 EFI 0.000000 DEH 0.000000 DEI 0.000000 EHI 0.000000 FG 0.000000 DF 0.000000 FH 0.000000 FI 0.000000 DG 0.000000 GH 0.000000 GI 0.000000 DH 0.000000 DI 0.000000 HI 0.000000 ACFG 0.000000 ACDG 0.000000 ACGH 0.000000 ACGI 0.000000 ACDF 0.000000 ACFH 0.000000 ACFI 0.000000 ACDH 0.000000 ACDI 0.000000 ACHI 0.000000 ABFG 0.000000 ABDG 0.000000 ABGH 0.000000 ABGI 0.000000 ABDF 0.000000 ABFH 0.000000 ABFI 0.000000 ABDH 0.000000 ABDI 0.000000 ABHI 0.000000 CDFG 0.000000 CFGH 0.000000 CFGI 0.000000 CDGH 0.000000 CDGI 0.000000 CGHI 0.000000 CDFH 0.000000 CDFI 0.000000 CFHI 0.000000 CDHI 0.000000 AFG 0.000000 ADG 0.000000 AGH 0.000000 AGI 0.000000 ADF 0.000000 AFH 0.000000 AFI 0.000000 ADH 0.000000 ADI 0.000000 AHI 0.000000 AEFG 0.000000 ADEG 0.000000 AEGH 0.000000 AEGI 0.000000 ADEF 0.000000 AEFH 0.000000 AEFI 0.000000 ADEH 0.000000 ADEI 0.000000 AEHI 0.000000 BDFG 0.000000 BFGH 0.000000 BFGI 0.000000 BDGH 0.000000 BDGI 0.000000 BGHI 0.000000 BDFH 0.000000 BDFI 0.000000 BFHI 0.000000 BDHI 0.000000 DEFG 0.000000 EFGH 0.000000 EFGI 0.000000 DEGH 0.000000 DEGI 0.000000 EGHI 0.000000 DEFH 0.000000 DEFI 0.000000 EFHI 0.000000 DEHI 0.000000 DFG 0.000000 FGH 0.000000 FGI 0.000000 DGH 0.000000 DGI 0.000000 GHI 0.000000 DFH 0.000000 DFI 0.000000 FHI 0.000000 DHI 0.000000 DFGH 0.000000 FGHI 0.000000 DFGI 0.000000 DGHI 0.000000 DFHI 0.000000 ADFI 0.000000 ADGH 0.000000 ADFH 0.000000 / 0.000000 ADFG 0.000000 ADGI 0.000000 AFHI 0.000000 AGHI 0.000000 AFGI 0.000000 ADHI 0.000000 AFGH 0.000000
node 78: ABCE 33.400690 C 21.261420 ABE 8.556635 AC 4.703368 BCE 4.569942 ABC 4.072943 ACE 3.981775 A 2.951883 AE 2.039407 AB 1.873246 E 1.559057 B 1.542558 CE 1.263653 BC 1.186538 BE 0.790325 ABCF 0.714842 ABF 0.570601 ABEF 0.562822 ABCD 0.560606 ACEF 0.549859 ABD 0.444714 AEF 0.435763 ACG 0.340410 BCEF 0.215781 BEF 0.202381 ACDE 0.150212 ABG 0.131712 ACF 0.131557 ADE 0.131513 BCEG 0.106111 AEG 0.101511 ACEG 0.101051 ACD 0.093135 ABCG 0.074917 ABDE 0.062145 AG 0.034017 BEG 0.031431 BCDE 0.023917 BCF 0.021712 CEF 0.021459 ACH 0.021375 ACI 0.021345 ACGH 0.020884 ACFG 0.020645 ACGI 0.020608 EF 0.017745 BF 0.017524 CG 0.016380 CEG 0.016344 AF 0.016099 BDE 0.015859 BCG 0.013376 CF 0.012033 AD 0.011587 ACDF 0.011083 G 0.009059 EG 0.008832 ABH 0.008381 ABI 0.008367 F 0.007591 BCD 0.006721 BCEH 0.006455 BCEI 0.006448 AEH 0.006415 AEI 0.006406 BD 0.006350 ACEH 0.006191 ACEI 0.006184 ABEG 0.006041 BG 0.005849 ABCH 0.004624 ABCI 0.004619 CDE 0.003739 DE 0.002991 BCFG 0.002598 ACHI 0.002546 CD 0.002361 ABDF 0.002234 AH 0.002163 AI 0.002159 BFG 0.002047 BEH 0.001896 BEI 0.001894 CEFG 0.001758 BEFG 0.001633 AGH 0.001622 AGI 0.001601 D 0.001507 EFG 0.001337 ACFH 0.001242 ACFI 0.001241 AFG 0.001156 ACDG 0.001022 CH 0.000996 CI 0.000995 CEH 0.000994 CEI 0.000993 ADF 0.000890 ABFG 0.000858 ABGH 0.000855 CFG 0.000848 ABGI 0.000844 BCH 0.000815 BCI 0.000814 BCDF 0.000742 AEFG 0.000673 BDF 0.000600 H 0.000552 I 0.000552 EH 0.000537 EI 0.000537 AEGH 0.000450 AEGI 0.000444 ABEH 0.000370 ABEI 0.000370 CGH 0.000360 BH 0.000356 BI 0.000356 CGI 0.000356 BCDG 0.000329 ABDG 0.000309 CEGH 0.000307 CEGI 0.000303 BGH 0.000287 BGI 0.000283 EGH 0.000268 EGI 0.000265 BDG 0.000261 BCGH 0.000259 BCGI 0.000256 AHI 0.000198 CDF 0.000177 ADEF 0.000176 BCFH 0.000156 BCFI 0.000156 BFH 0.000123 BFI 0.000123 DEF 0.000121 CDEF 0.000120 BDEF 0.000111 CEFH 0.000105 CEFI 0.000105 ABHI 0.000104 CDEG 0.000104 BEFH 0.000098 BEFI 0.000098 DEG 0.000088 FG 0.000081 EFH 0.000080 EFI 0.000080 ADG 0.000072 AFH 0.000070 AFI 0.000070 ADEG 0.000068 CDG 0.000065 ACDH 0.000063 ACDI 0.000063 CGHI 0.000056 AEHI 0.000055 ABFH 0.000052 ABFI 0.000052 CFH 0.000051 CFI 0.000051 BDEG 0.000050 CHI 0.000044 GH 0.000042 GI 0.000042 AEFH 0.000040 AEFI 0.000040 CEHI 0.000037 BHI 0.000035 EHI 0.000032 BCHI 0.000031 CFGH 0.000027 CFGI 0.000027 DF 0.000022 BCDH 0.000020 BCDI 0.000020 ABDH 0.000019 ABDI 0.000019 BDH 0.000016 BDI 0.000016 AGHI 0.000013 BEGH 0.000013 BEGI 0.000012 CDFG 0.000011 DG 0.000007 CDEH 0.000006 CDEI 0.000006 DEH 0.000005 DEI 0.000005 HI 0.000005 FH 0.000005 FI 0.000005 ADH 0.000004 ADI 0.000004 GHI 0.000004 ADEH 0.000004 ADEI 0.000004 CDH 0.000004 CDI 0.000004 CFHI 0.000003 BGHI 0.000003 BDEH 0.000003 BDEI 0.000003 BDFG 0.000003 CDGH 0.000003 CDGI 0.000003 AFGH 0.000002 AFGI 0.000002 FGH 0.000002 FGI 0.000002 EGHI 0.000002 BEHI 0.000002 DEFG 0.000001 BFGH 0.000001 BFGI 0.000001 DFG 0.000001 CDFH 0.000001 CDFI 0.000001 ADFG 0.000001 EFGH 0.000001 EFGI 0.000001 DH 0.000000 DI 0.000000 CDHI 0.000000 AFHI 0.000000 FHI 0.000000 DGH 0.000000 ADGH 0.000000 DGI 0.000000 ADGI 0.000000 BDFH 0.000000 BDFI 0.000000 BFHI 0.000000 BDGH 0.000000 BDGI 0.000000 DEFH 0.000000 DEFI 0.000000 EFHI 0.000000 DFH 0.000000 DFI 0.000000 DEGH 0.000000 DEGI 0.000000 ADFH 0.000000 ADFI 0.000000 DHI 0.000000 ADHI 0.000000 FGHI 0.000000 BDHI 0.000000 DEHI 0.000000 DGHI 0.000000 DFGH 0.000000 DFGI 0.000000 DFHI 0.000000 / 0.000000
node 79: C 100.000000 AC 0.000000 BC 0.000000 CE 0.000000 CF 0.000000 CD 0.000000 CG 0.000000 CH 0.000000 CI 0.000000 A 0.000000 B 0.000000 E 0.000000 F 0.000000 D 0.000000 G 0.000000 H 0.000000 I 0.000000 ABC 0.000000 BCE 0.000000 ACE 0.000000 BCF 0.000000 BCG 0.000000 BCD 0.000000 BCH 0.000000 BCI 0.000000 ACF 0.000000 ACG 0.000000 ACD 0.000000 ACH 0.000000 ACI 0.000000 CEF 0.000000 CEG 0.000000 CDE 0.000000 CEH 0.000000 CEI 0.000000 CFG 0.000000 CDF 0.000000 CFH 0.000000 CFI 0.000000 CDG 0.000000 CGH 0.000000 CGI 0.000000 CDH 0.000000 CDI 0.000000 CHI 0.000000 AB 0.000000 BE 0.000000 AE 0.000000 AF 0.000000 AD 0.000000 BF 0.000000 AG 0.000000 AH 0.000000 AI 0.000000 BD 0.000000 BG 0.000000 BH 0.000000 BI 0.000000 EF 0.000000 DE 0.000000 EG 0.000000 EH 0.000000 EI 0.000000 DF 0.000000 FG 0.000000 FH 0.000000 FI 0.000000 DG 0.000000 DH 0.000000 DI 0.000000 GH 0.000000 GI 0.000000 HI 0.000000 ABCE 0.000000 ABCG 0.000000 ABCF 0.000000 ABCD 0.000000 ABCH 0.000000 ABCI 0.000000 BCEG 0.000000 BCEF 0.000000 BCDE 0.000000 BCEH 0.000000 BCEI 0.000000 ACEF 0.000000 ACEG 0.000000 ACDE 0.000000 ACEH 0.000000 ACEI 0.000000 BCFG 0.000000 BCDG 0.000000 BCDF 0.000000 BCGH 0.000000 BCGI 0.000000 BCFH 0.000000 BCFI 0.000000 BCDH 0.000000 BCDI 0.000000 BCHI 0.000000 ACFG 0.000000 ACDF 0.000000 ACDG 0.000000 ACFH 0.000000 ACFI 0.000000 ACGH 0.000000 ACGI 0.000000 ACDH 0.000000 ACDI 0.000000 ACHI 0.000000 CEFG 0.000000 CDEF 0.000000 CDEG 0.000000 CEFH 0.000000 CEFI 0.000000 CEGH 0.000000 CEGI 0.000000 CDEH 0.000000 CDEI 0.000000 CEHI 0.000000 CDFG 0.000000 CFGH 0.000000 CFGI 0.000000 CDFH 0.000000 CDFI 0.000000 CDGH 0.000000 CDGI 0.000000 CFHI 0.000000 CGHI 0.000000 CDHI 0.000000 ABE 0.000000 ABF 0.000000 ABG 0.000000 ABD 0.000000 ABH 0.000000 ABI 0.000000 BEF 0.000000 BEG 0.000000 BDE 0.000000 AEF 0.000000 BEH 0.000000 BEI 0.000000 AEG 0.000000 ADE 0.000000 AEH 0.000000 AEI 0.000000 BFG 0.000000 BDF 0.000000 BFH 0.000000 BFI 0.000000 BDG 0.000000 BGI 0.000000 BGH 0.000000 BDH 0.000000 BDI 0.000000 BHI 0.000000 AFG 0.000000 ADF 0.000000 AFH 0.000000 AFI 0.000000 ADG 0.000000 AGH 0.000000 AGI 0.000000 ADH 0.000000 ADI 0.000000 AHI 0.000000 EFG 0.000000 DEF 0.000000 EFH 0.000000 EFI 0.000000 DEG 0.000000 EGH 0.000000 EGI 0.000000 DEH 0.000000 DEI 0.000000 EHI 0.000000 DFG 0.000000 FGI 0.000000 FGH 0.000000 DFH 0.000000 DFI 0.000000 FHI 0.000000 DGI 0.000000 DGH 0.000000 GHI 0.000000 DHI 0.000000 BEFG 0.000000 BFGI 0.000000 BEFH 0.000000 BFGH 0.000000 BEHI 0.000000 BEGI 0.000000 BEFI 0.000000 BFHI 0.000000 BEGH 0.000000 DFGH 0.000000 DEHI 0.000000 DFHI 0.000000 DFGI 0.000000 DEFI 0.000000 DEFH 0.000000 DEGI 0.000000 DEGH 0.000000 EGHI 0.000000 EFHI 0.000000 FGHI 0.000000 DEFG 0.000000 DGHI 0.000000 BGHI 0.000000 EFGI 0.000000 EFGH 0.000000 BDHI 0.000000 ABGI 0.000000 ABHI 0.000000 ABGH 0.000000 ABFH 0.000000 ABFI 0.000000 ADEF 0.000000 ADFG 0.000000 ADFH 0.000000 ADEI 0.000000 ADEG 0.000000 ADEH 0.000000 ABDG 0.000000 ABDH 0.000000 ABDF 0.000000 / 0.000000 ABDE 0.000000 ABDI 0.000000 ABEI 0.000000 ABFG 0.000000 ABEH 0.000000 ABEF 0.000000 ABEG 0.000000 ADFI 0.000000 BDEG 0.000000 BDEH 0.000000 BDEF 0.000000 AFHI 0.000000 AGHI 0.000000 BDEI 0.000000 BDGH 0.000000 BDGI 0.000000 BDFI 0.000000 BDFG 0.000000 BDFH 0.000000 AEFG 0.000000 AEFH 0.000000 ADHI 0.000000 ADGH 0.000000 ADGI 0.000000 AEFI 0.000000 AFGH 0.000000 AFGI 0.000000 AEHI 0.000000 AEGH 0.000000 AEGI 0.000000
node 80: ABCE 40.808190 C 24.074630 ACE 6.028927 ABC 5.970036 AC 5.663004 BCE 5.475025 CE 1.893028 BC 1.843626 ABCF 1.319746 ABCD 0.977254 ACEF 0.970694 A 0.626799 B 0.495564 BCEF 0.484114 ACG 0.367382 ABE 0.344531 E 0.332306 ACDE 0.269346 ABEF 0.257247 ABCG 0.198919 ACEG 0.190559 ACF 0.161985 AB 0.153069 BCEG 0.134491 AE 0.133633 ACD 0.110567 BE 0.067622 CEF 0.050423 BCF 0.048547 BCDE 0.047408 AEF 0.029769 ABDE 0.028405 CEG 0.027024 ABF 0.025811 ACH 0.023368 ACI 0.023331 CG 0.023326 ACGH 0.021714 ACGI 0.021427 ACFG 0.021100 BCG 0.020577 BCD 0.019211 ABD 0.017857 CF 0.016625 ABCH 0.012639 ABCI 0.012619 ACEH 0.011940 ACEI 0.011923 ACDF 0.011677 BEF 0.011332 CDE 0.009622 ADE 0.008411 BCEH 0.008168 BCEI 0.008159 AEG 0.006285 ABG 0.005208 BCFG 0.004835 CD 0.004152 CEFG 0.003168 ABEG 0.002761 ACHI 0.002650 AG 0.002344 G 0.002038 BF 0.001776 F 0.001749 CEH 0.001653 CEI 0.001651 BCDF 0.001633 AF 0.001515 EF 0.001475 CH 0.001435 CI 0.001433 BEG 0.001295 ACFH 0.001270 ACFI 0.001269 BCH 0.001260 BCI 0.001258 CFG 0.001235 ACDG 0.001085 ABDF 0.001021 BDE 0.000998 AD 0.000979 BEFG 0.000747 BD 0.000716 CGH 0.000678 CGI 0.000669 BCGH 0.000651 BCGI 0.000642 EG 0.000635 CEGH 0.000627 BCDG 0.000621 CEGI 0.000619 BG 0.000540 AEH 0.000403 AEI 0.000402 ABFG 0.000392 ABGH 0.000391 ABGI 0.000386 D 0.000383 CDF 0.000352 ABH 0.000336 ABI 0.000336 BCFH 0.000290 BCFI 0.000290 DE 0.000274 CDEF 0.000268 CDEG 0.000197 CEFH 0.000190 CEFI 0.000190 ABEH 0.000169 ABEI 0.000169 AH 0.000150 AI 0.000150 ABDG 0.000141 H 0.000125 I 0.000125 AGH 0.000116 AGI 0.000115 AEFG 0.000114 EFG 0.000099 BFG 0.000095 AFG 0.000091 CDG 0.000089 CHI 0.000083 BCHI 0.000079 BEH 0.000078 BEI 0.000078 AEGH 0.000077 CEHI 0.000076 AEGI 0.000076 CFH 0.000075 CFI 0.000075 ADF 0.000072 ACDH 0.000067 ACDI 0.000067 CGHI 0.000061 BDEF 0.000051 ABHI 0.000048 BEFH 0.000045 BEFI 0.000045 EH 0.000039 EI 0.000039 BDF 0.000038 BCDH 0.000037 BCDI 0.000037 BH 0.000033 BI 0.000033 ADEF 0.000030 CFGH 0.000028 CFGI 0.000028 ABFH 0.000024 ABFI 0.000024 BDEG 0.000023 EGH 0.000022 EGI 0.000022 BGH 0.000016 BGI 0.000016 AHI 0.000014 BDG 0.000012 CDEH 0.000012 CDEI 0.000012 ADEG 0.000011 CDFG 0.000011 DEF 0.000010 AEHI 0.000009 ABDH 0.000009 ABDI 0.000008 FG 0.000008 ADG 0.000007 AEFH 0.000007 AEFI 0.000007 DEG 0.000007 EFH 0.000006 EFI 0.000006 BEGH 0.000006 BFH 0.000006 BFI 0.000006 BEGI 0.000006 AFH 0.000006 AFI 0.000006 CDH 0.000005 CDI 0.000005 GH 0.000004 GI 0.000004 CFHI 0.000003 CDGH 0.000003 CDGI 0.000003 EHI 0.000003 DF 0.000002 AGHI 0.000002 BHI 0.000002 BGHI 0.000001 BDEH 0.000001 BDEI 0.000001 BDFG 0.000001 BDH 0.000001 BDI 0.000001 BEHI 0.000001 ADEH 0.000001 ADEI 0.000001 CDFH 0.000001 CDFI 0.000001 DG 0.000001 HI 0.000001 GHI 0.000000 FH 0.000000 FI 0.000000 BFGH 0.000000 BFGI 0.000000 ADH 0.000000 ADI 0.000000 DEH 0.000000 DEI 0.000000 AFGH 0.000000 AFGI 0.000000 CDHI 0.000000 EGHI 0.000000 DEFG 0.000000 FGH 0.000000 FGI 0.000000 ADFG 0.000000 DFG 0.000000 EFGH 0.000000 EFGI 0.000000 BDFH 0.000000 BDFI 0.000000 BFHI 0.000000 AFHI 0.000000 DH 0.000000 DI 0.000000 BDGH 0.000000 BDGI 0.000000 ADGH 0.000000 ADGI 0.000000 FHI 0.000000 DGH 0.000000 DGI 0.000000 DEFH 0.000000 DEFI 0.000000 EFHI 0.000000 DEGH 0.000000 DEGI 0.000000 ADFH 0.000000 ADFI 0.000000 DFH 0.000000 DFI 0.000000 BDHI 0.000000 ADHI 0.000000 DHI 0.000000 FGHI 0.000000 DEHI 0.000000 DGHI 0.000000 DFGH 0.000000 DFGI 0.000000 DFHI 0.000000 / 0.000000
node 81: C 100.000000 BC 0.000000 AC 0.000000 CE 0.000000 CF 0.000000 CD 0.000000 CG 0.000000 CH 0.000000 CI 0.000000 B 0.000000 A 0.000000 E 0.000000 F 0.000000 D 0.000000 G 0.000000 H 0.000000 I 0.000000 ABC 0.000000 BCE 0.000000 BCF 0.000000 BCG 0.000000 BCD 0.000000 BCH 0.000000 BCI 0.000000 ACE 0.000000 ACF 0.000000 ACG 0.000000 ACD 0.000000 ACH 0.000000 ACI 0.000000 CEF 0.000000 CEG 0.000000 CDE 0.000000 CEH 0.000000 CEI 0.000000 CFG 0.000000 CDF 0.000000 CFI 0.000000 CFH 0.000000 CDG 0.000000 CGH 0.000000 CGI 0.000000 CDI 0.000000 CDH 0.000000 CHI 0.000000 AB 0.000000 BE 0.000000 BF 0.000000 BD 0.000000 BG 0.000000 BH 0.000000 BI 0.000000 AE 0.000000 AF 0.000000 AD 0.000000 AG 0.000000 AH 0.000000 AI 0.000000 EF 0.000000 DE 0.000000 EG 0.000000 EH 0.000000 EI 0.000000 DF 0.000000 FG 0.000000 FH 0.000000 FI 0.000000 DG 0.000000 DH 0.000000 DI 0.000000 GH 0.000000 GI 0.000000 HI 0.000000 ABCE 0.000000 ABCG 0.000000 ABCF 0.000000 ABCD 0.000000 ABCH 0.000000 ABCI 0.000000 BCEG 0.000000 BCEF 0.000000 BCDE 0.000000 BCEH 0.000000 BCEI 0.000000 BCFG 0.000000 BCDG 0.000000 BCDF 0.000000 BCGH 0.000000 BCGI 0.000000 BCFH 0.000000 BCFI 0.000000 BCDH 0.000000 BCDI 0.000000 BCHI 0.000000 ACEF 0.000000 ACEG 0.000000 ACDE 0.000000 ACEH 0.000000 ACEI 0.000000 ACFG 0.000000 ACDF 0.000000 ACDG 0.000000 ACFI 0.000000 ACFH 0.000000 ACGH 0.000000 ACGI 0.000000 ACDH 0.000000 ACDI 0.000000 ACHI 0.000000 CEFG 0.000000 CDEF 0.000000 CDEG 0.000000 CEFI 0.000000 CEFH 0.000000 CEGH 0.000000 CEGI 0.000000 CDEI 0.000000 CDEH 0.000000 CEHI 0.000000 CDFG 0.000000 CFGH 0.000000 CFGI 0.000000 CDFI 0.000000 CDFH 0.000000 CDGH 0.000000 CDGI 0.000000 CFHI 0.000000 CGHI 0.000000 CDHI 0.000000 ABE 0.000000 ABF 0.000000 ABG 0.000000 ABD 0.000000 ABH 0.000000 ABI 0.000000 BEF 0.000000 BEG 0.000000 BDE 0.000000 BEI 0.000000 BEH 0.000000 BFG 0.000000 BDF 0.000000 BFI 0.000000 BFH 0.000000 BDG 0.000000 BGH 0.000000 BGI 0.000000 BDH 0.000000 BDI 0.000000 BHI 0.000000 AEF 0.000000 AEG 0.000000 ADE 0.000000 AEH 0.000000 AEI 0.000000 AFG 0.000000 ADF 0.000000 AFH 0.000000 AFI 0.000000 ADG 0.000000 AGH 0.000000 AGI 0.000000 ADH 0.000000 ADI 0.000000 AHI 0.000000 EFG 0.000000 DEF 0.000000 EFH 0.000000 EFI 0.000000 DEG 0.000000 EGH 0.000000 EGI 0.000000 DEH 0.000000 DEI 0.000000 EHI 0.000000 DFG 0.000000 FGH 0.000000 FGI 0.000000 DFH 0.000000 DFI 0.000000 FHI 0.000000 DGH 0.000000 DGI 0.000000 GHI 0.000000 DHI 0.000000 BEFH 0.000000 BEFI 0.000000 BFGI 0.000000 BEFG 0.000000 BEGH 0.000000 BFHI 0.000000 BFGH 0.000000 BEGI 0.000000 BEHI 0.000000 FGHI 0.000000 DEHI 0.000000 DFGH 0.000000 DFGI 0.000000 DEGI 0.000000 DEFH 0.000000 DEFI 0.000000 DEGH 0.000000 BGHI 0.000000 EFHI 0.000000 EGHI 0.000000 DEFG 0.000000 EFGI 0.000000 DFHI 0.000000 DGHI 0.000000 EFGH 0.000000 BDHI 0.000000 ABGI 0.000000 ABHI 0.000000 ABGH 0.000000 ABFH 0.000000 ABFI 0.000000 ADEF 0.000000 ADFG 0.000000 ADFH 0.000000 ADEI 0.000000 ADEG 0.000000 ADEH 0.000000 ABDG 0.000000 ABDH 0.000000 ABDF 0.000000 / 0.000000 ABDE 0.000000 ABDI 0.000000 ABEI 0.000000 ABFG 0.000000 ABEH 0.000000 ABEF 0.000000 ABEG 0.000000 ADFI 0.000000 BDEG 0.000000 BDEH 0.000000 BDEF 0.000000 AFHI 0.000000 AGHI 0.000000 BDEI 0.000000 BDGH 0.000000 BDGI 0.000000 BDFI 0.000000 BDFG 0.000000 BDFH 0.000000 AEFG 0.000000 AEFH 0.000000 ADHI 0.000000 ADGH 0.000000 ADGI 0.000000 AEFI 0.000000 AFGH 0.000000 AFGI 0.000000 AEHI 0.000000 AEGH 0.000000 AEGI 0.000000
node 82: C 46.713500 B 37.356260 BC 15.930240 ABC 0.000000 BCE 0.000000 BCG 0.000000 BCF 0.000000 BCD 0.000000 BCI 0.000000 BCH 0.000000 A 0.000000 E 0.000000 AC 0.000000 CE 0.000000 CF 0.000000 CD 0.000000 CG 0.000000 CH 0.000000 CI 0.000000 AB 0.000000 BE 0.000000 BF 0.000000 BD 0.000000 BG 0.000000 BH 0.000000 BI 0.000000 F 0.000000 D 0.000000 G 0.000000 H 0.000000 I 0.000000 ABCE 0.000000 ABCG 0.000000 ABCF 0.000000 ABCD 0.000000 ABCH 0.000000 ABCI 0.000000 BCEG 0.000000 BCEF 0.000000 BCDE 0.000000 BCEH 0.000000 BCEI 0.000000 BCFG 0.000000 BCDG 0.000000 BCGI 0.000000 BCGH 0.000000 BCDF 0.000000 BCFH 0.000000 BCFI 0.000000 BCDH 0.000000 BCDI 0.000000 BCHI 0.000000 ACE 0.000000 ACG 0.000000 ACF 0.000000 ACD 0.000000 ACI 0.000000 ACH 0.000000 CEG 0.000000 CEF 0.000000 CDE 0.000000 CEI 0.000000 CEH 0.000000 CFG 0.000000 CDG 0.000000 CDF 0.000000 CGH 0.000000 CGI 0.000000 CFH 0.000000 CFI 0.000000 CDI 0.000000 CDH 0.000000 CHI 0.000000 ABE 0.000000 ABG 0.000000 ABF 0.000000 ABD 0.000000 ABI 0.000000 ABH 0.000000 BEG 0.000000 BEF 0.000000 BDE 0.000000 BEH 0.000000 BEI 0.000000 BFG 0.000000 BDG 0.000000 BDF 0.000000 BGH 0.000000 BGI 0.000000 BFI 0.000000 BFH 0.000000 BDH 0.000000 BDI 0.000000 BHI 0.000000 AE 0.000000 AF 0.000000 AD 0.000000 AG 0.000000 AH 0.000000 AI 0.000000 EF 0.000000 DE 0.000000 EG 0.000000 EH 0.000000 EI 0.000000 DF 0.000000 FG 0.000000 FH 0.000000 FI 0.000000 DG 0.000000 DH 0.000000 DI 0.000000 GH 0.000000 GI 0.000000 HI 0.000000 ACEG 0.000000 ACEF 0.000000 ACDE 0.000000 ACEH 0.000000 ACEI 0.000000 ACFG 0.000000 ACDG 0.000000 ACGH 0.000000 ACGI 0.000000 ACDF 0.000000 ACFH 0.000000 ACFI 0.000000 ACDH 0.000000 ACDI 0.000000 ACHI 0.000000 CEFG 0.000000 CDEG 0.000000 CEGI 0.000000 CEGH 0.000000 CDEF 0.000000 CEFI 0.000000 CEFH 0.000000 CDEI 0.000000 CDEH 0.000000 CEHI 0.000000 CDFG 0.000000 CFGI 0.000000 CFGH 0.000000 CDGH 0.000000 CDGI 0.000000 CGHI 0.000000 CDFH 0.000000 CDFI 0.000000 CFHI 0.000000 CDHI 0.000000 ABEG 0.000000 ABEF 0.000000 ABDE 0.000000 ABEH 0.000000 ABEI 0.000000 ABFG 0.000000 ABDG 0.000000 ABGH 0.000000 ABGI 0.000000 ABDF 0.000000 ABFH 0.000000 ABFI 0.000000 ABDH 0.000000 ABDI 0.000000 ABHI 0.000000 BEFG 0.000000 BDEG 0.000000 BEGH 0.000000 BEGI 0.000000 BDEF 0.000000 BEFH 0.000000 BEFI 0.000000 BDEH 0.000000 BDEI 0.000000 BEHI 0.000000 BDFG 0.000000 BFGH 0.000000 BFGI 0.000000 BDGH 0.000000 BDGI 0.000000 BGHI 0.000000 BDFH 0.000000 BDFI 0.000000 BFHI 0.000000 BDHI 0.000000 AEG 0.000000 AEF 0.000000 ADE 0.000000 AEI 0.000000 AEH 0.000000 AFG 0.000000 ADG 0.000000 ADF 0.000000 AGI 0.000000 AGH 0.000000 AFH 0.000000 AFI 0.000000 ADI 0.000000 ADH 0.000000 AHI 0.000000 EFG 0.000000 DEG 0.000000 DEF 0.000000 EGH 0.000000 EGI 0.000000 EFI 0.000000 EFH 0.000000 DEI 0.000000 DEH 0.000000 EHI 0.000000 DFG 0.000000 FGI 0.000000 FGH 0.000000 DGI 0.000000 DGH 0.000000 DFI 0.000000 DFH 0.000000 GHI 0.000000 FHI 0.000000 DHI 0.000000 EGHI 0.000000 DEFG 0.000000 FGHI 0.000000 EFHI 0.000000 DEGI 0.000000 DEHI 0.000000 DEGH 0.000000 DEFH 0.000000 DEFI 0.000000 DFGH 0.000000 EFGH 0.000000 EFGI 0.000000 DGHI 0.000000 DFGI 0.000000 DFHI 0.000000 ADFH 0.000000 ADFG 0.000000 ADFI 0.000000 ADGI 0.000000 ADGH 0.000000 ADEF 0.000000 / 0.000000 ADEG 0.000000 ADEI 0.000000 ADEH 0.000000 ADHI 0.000000 AFGH 0.000000 AEHI 0.000000 AFGI 0.000000 AGHI 0.000000 AFHI 0.000000 AEFH 0.000000 AEFG 0.000000 AEFI 0.000000 AEGI 0.000000 AEGH 0.000000
node 83: ABCE 41.244280 BC 18.282450 ABC 8.806088 C 8.306982 BCE 6.859423 ACE 3.800303 AC 3.785780 CE 1.361330 ABCF 1.340856 ABCD 0.981105 ACEF 0.890699 ABE 0.649670 BCEF 0.498150 B 0.452824 ABCG 0.342597 AB 0.273947 ABEF 0.256961 ACDE 0.246706 ACG 0.211384 ACEG 0.174508 BE 0.159781 BCEG 0.141201 ACF 0.119293 BCF 0.086589 ACD 0.075363 BCDE 0.052760 CEF 0.049230 BCD 0.038827 BCG 0.036950 ABDE 0.032683 ABF 0.032142 A 0.028947 ABCH 0.022040 ABCI 0.022003 ABD 0.020186 CEG 0.019747 ACGH 0.019612 CG 0.019423 ACGI 0.019353 ACFG 0.019051 BEF 0.016068 E 0.014618 CF 0.013999 ACH 0.013797 ACI 0.013771 AE 0.011054 ACEH 0.010944 ACEI 0.010929 ACDF 0.010560 CDE 0.010373 BCEH 0.008592 BCEI 0.008583 ABG 0.007765 ABEG 0.007692 BCFG 0.005422 CD 0.004356 CEFG 0.002915 BF 0.002661 BEG 0.002462 ACHI 0.002393 BCH 0.002294 BCI 0.002291 AEF 0.002227 BCDF 0.001860 BDE 0.001705 CEH 0.001222 CEI 0.001221 CH 0.001217 CI 0.001215 BCGH 0.001171 BCGI 0.001155 ACFH 0.001147 ACFI 0.001146 CFG 0.001134 ABDF 0.001094 BD 0.001081 BG 0.001062 ACDG 0.000983 BEFG 0.000765 CGH 0.000753 CGI 0.000743 ABGH 0.000671 ABGI 0.000662 ABFG 0.000656 BCDG 0.000647 ADE 0.000583 CEGH 0.000581 CEGI 0.000574 ABH 0.000507 ABI 0.000506 ABEH 0.000489 ABEI 0.000488 AEG 0.000410 CDF 0.000408 AG 0.000352 BCFH 0.000326 BCFI 0.000326 CDEF 0.000249 AF 0.000244 CDEG 0.000181 CEFH 0.000175 CEFI 0.000175 EF 0.000158 BEH 0.000150 BEI 0.000150 AD 0.000147 ABDG 0.000144 BCHI 0.000143 BFG 0.000129 G 0.000106 CHI 0.000093 F 0.000090 ABHI 0.000082 CDG 0.000077 CEHI 0.000071 CFH 0.000069 CFI 0.000069 BH 0.000066 BI 0.000066 ACDH 0.000060 ACDI 0.000060 EG 0.000058 BDF 0.000058 BDEF 0.000056 CGHI 0.000055 BEFH 0.000046 BEFI 0.000046 ABFH 0.000040 ABFI 0.000040 BCDH 0.000039 BCDI 0.000039 AEFG 0.000038 DE 0.000032 BGH 0.000031 BGI 0.000031 BEGH 0.000029 BEGI 0.000029 BDEG 0.000027 AEH 0.000026 AEI 0.000026 AEGH 0.000026 CFGH 0.000026 AGH 0.000025 AEGI 0.000025 CFGI 0.000025 AGI 0.000025 AFG 0.000024 AH 0.000023 AI 0.000023 D 0.000022 BDG 0.000016 ADF 0.000015 CDEH 0.000011 CDEI 0.000011 CDFG 0.000010 ADEF 0.000010 ABDH 0.000009 ABDI 0.000009 EFG 0.000008 BFH 0.000008 BFI 0.000008 H 0.000007 I 0.000007 CDH 0.000005 CDI 0.000005 ADEG 0.000004 BHI 0.000004 EH 0.000004 EI 0.000004 BEHI 0.000004 AEHI 0.000003 AHI 0.000003 CFHI 0.000003 CDGH 0.000003 CDGI 0.000003 BGHI 0.000002 AEFH 0.000002 AEFI 0.000002 EGH 0.000002 EGI 0.000002 FG 0.000002 BDEH 0.000002 BDEI 0.000002 ADG 0.000001 AFH 0.000001 AFI 0.000001 BDFG 0.000001 GH 0.000001 GI 0.000001 BDH 0.000001 BDI 0.000001 BFGH 0.000001 DEF 0.000001 BFGI 0.000001 AGHI 0.000001 DF 0.000001 CDFH 0.000001 CDFI 0.000001 DEG 0.000001 EFH 0.000000 EFI 0.000000 CDHI 0.000000 ADEH 0.000000 ADEI 0.000000 EHI 0.000000 HI 0.000000 DG 0.000000 AFGH 0.000000 AFGI 0.000000 FH 0.000000 EGHI 0.000000 FI 0.000000 BFHI 0.000000 GHI 0.000000 ADH 0.000000 ADI 0.000000 BDFH 0.000000 BDFI 0.000000 BDGH 0.000000 BDGI 0.000000 DEFG 0.000000 FGH 0.000000 FGI 0.000000 DEH 0.000000 DEI 0.000000 ADFG 0.000000 EFGH 0.000000 EFGI 0.000000 DFG 0.000000 AFHI 0.000000 ADGH 0.000000 ADGI 0.000000 BDHI 0.000000 DH 0.000000 DI 0.000000 FHI 0.000000 DEFH 0.000000 DEFI 0.000000 EFHI 0.000000 DGH 0.000000 DGI 0.000000 DEGH 0.000000 DEGI 0.000000 ADFH 0.000000 ADFI 0.000000 ADHI 0.000000 DFH 0.000000 DFI 0.000000 FGHI 0.000000 DHI 0.000000 DEHI 0.000000 DGHI 0.000000 DFGH 0.000000 DFGI 0.000000 DFHI 0.000000 / 0.000000
[SUPPLEMENT]
[END]
```
