## Supplementary material S0 to S4 for "Ecological changes have driven biotic exchanges across the Indian Ocean": Testudinidae - DEC.txt

```
DEC result file
[TAXON]
1	Stigmochelys_pardalis_babcocki	A
2	Chelonoidis_denticulatus	C
3	Testudo_kleinmanni	A
4	Aldabrachelys_dussumieri	I
5	Indotestudo_elongata	BE
6	Cylindraspis_indica	H
7	Testudo_graeca	AD
8	Chelonoidis_carbonarius	C
9	Glyptemys_insculpta	C
10	Malacochersus_tornieri	A
11	Kinixys_homeana	A
12	Aldabrachelys_hololissa	I
13	Astrochelys_radiata	G
14	Pyxis_arachnoides	G
15	Homopus_boulengeri	A
16	Rhinoclemmys_nasuta	C
17	Platysternon_megacephalum	B
18	Manouria_emys_phayrei	B
19	Manouria_impressa	BE
20	Centrochelys_sulcata	A
21	Indotestudo_travancorica	F
22	Cylindraspis_peltastes	H
23	Gopherus_polyphemus	C
24	Stigmochelys_pardalis_pardalis	A
25	Chelonoidis_nigra	C
26	Psammobates_tentorius	A
27	Agrionemys_horsfieldii	B
28	Deirochelys_reticularia	C
29	Gopherus_agassizii	C
30	Chelonoidis_chilensis	C
31	Kinixys_belliana	A
32	Indotestudo_forstenii	E
33	Manouria_emys_emys	E
34	Chersina_angulata	A
35	Cylindraspis_vosmaeri	H
36	Pyxis_planicauda	G
37	Aldabrachelys_arnoldii	I
38	Geochelone_platynota	E
39	Homopus_signatus	A
40	Astrochelys_yniphora	G
41	Rhinoclemmys_melanosterna	C
42	Geochelone_elegans	F
[TREE]
Tree=(((((((27:25.105702404305198,(7:14.903489239154013,3:14.903489239154013)0.9980:10.202213165151187)0.9743:5.136524576584399,10:30.242226980889598)0.5952:1.4981221815167416,((5:4.07924802033673,21:4.07924802033673)0.9740:5.706296567277037,32:9.785544587613767)0.9989:21.954804574792576)0.9989:12.79676354617808,(((((37:0.3279008419731787,(4:0.21200305100374706,12:0.2120030510037471)0.4303:0.11589779096943156)0.9996:23.09523995123137,(14:10.10104430147304,36:10.10104430147304)0.9997:13.322096491731507)0.7831:5.530945728204177,((13:20.576130892895417,40:20.576130892895417)0.5180:6.096661300732162,(6:12.46774371849246,(22:3.7710312095174734,35:3.7710312095174734)0.9904:8.696712508974986)0.9904:14.205048475135117)0.5192:2.281294327781147)0.7011:4.412380605188886,((20:20.79563172554858,(42:5.594716801010475,38:5.594716801010475)0.9997:15.200914924538104)0.9988:10.020164493359626,(((8:19.845527653631706,(30:16.061641197415923,2:16.061641197415923)0.9271:3.783886456215779)0.9992:6.968909034278383,25:26.81443668791009)0.9453:2.8856735230784842,(31:12.380810974674475,11:12.380810974674475)0.9989:17.319299236314095)0.5905:1.115686007919635)0.7494:2.5506709076894047)0.4464:0.7828552141731109,((34:20.3331668112714,(15:9.421484580432066,39:9.421484580432066)0.9987:10.911682230839332)0.9984:7.94738482429554,(26:23.79501720612071,(1:3.694631714928441,24:3.694631714928441)0.9999:20.10038549119227)0.9683:4.485534429446229)0.9861:5.868770705203783)0.9964:10.3877903678137)0.9687:5.4602358062345075,((29:18.256230295507738,23:18.256230295507738)0.9987:24.366548654620143,((33:2.573328563408583,18:2.573328563408583)0.9995:20.15747974841683,19:22.730808311825413)0.9992:19.891970638302467)0.9675:7.3745695646910505)0.7158:5.035248927033791,(41:17.6381858955873,16:17.6381858955873)0.9997:37.394411546265424)1.0000:14.034765235557927,((28:36.628285469710505,9:36.628285469710505)0.9999:28.758857414810883,17:65.38714288452138)1.0000:3.680219792889261)1.0000:0.0;
[RESULT]
DEC results:
node 43 (LR): A 85.80 AD 14.20
node 44 (LR): AB 73.44 A 26.56
node 45 (LR): AB 50.04 A 49.96
node 46 (LR): BEF 100.00
node 47 (LR): BEF 53.25 BE 24.08 EF 12.63 E 10.04
node 48 (LR): AB 57.98 AE 18.61 A 14.01 ABE 9.41
node 49 (LR): I 100.00
node 50 (LR): I 100.00
node 51 (LR): G 100.00
node 52 (LR): GI 57.92 G 42.08
node 53 (LR): G 100.00
node 54 (LR): H 100.00
node 55 (LR): H 86.06 GH 13.94
node 56 (LR): GH 56.33 G 43.67
node 57 (LR): G 59.40 GH 20.19 AG 10.63 GI 9.77
node 58 (LR): EF 100.00
node 59 (LR): AE 30.74 AF 30.02 A 21.92 AEF 17.32
node 60 (LR): C 100.00
node 61 (LR): C 100.00
node 62 (LR): C 100.00
node 63 (LR): A 100.00
node 64 (LR): AC 100.00
node 65 (LR): AC 63.89 A 36.11
node 66 (LR): ACG 53.47 AG 29.75 A 16.77
node 67 (LR): A 100.00
node 68 (LR): A 100.00
node 69 (LR): A 100.00
node 70 (LR): A 100.00
node 71 (LR): A 100.00
node 72 (LR): ACG 44.14 A 25.84 AG 21.71 AC 8.31
node 73 (LR): A 41.26 AC 32.97 AB 13.01 ACG 12.76
node 74 (LR): C 100.00
node 75 (LR): BE 100.00
node 76 (LR): BE 43.32 B 27.04 E 23.74 BCE 5.90
node 77 (LR): BC 29.92 CE 26.12 C 26.01 BCE 17.94
node 78 (LR): C 26.72 ABCE 15.69 AC 14.63 ABC 11.20 ACE 9.08 BC 7.96 ACG 5.17 CE 4.94 ABCG 4.60
node 79 (LR): C 100.00
node 80 (LR): C 43.70 ABCE 17.58 ABC 11.50 AC 11.09 ACE 8.90 BC 7.22
node 81 (LR): C 100.00
node 82 (LR): C 52.65 BC 33.98 B 13.37
node 83 (LR): BC 33.13 ABCE 18.14 ABC 14.32 C 8.65 BCE 6.78 ABCG 6.64 ACE 6.21 AC 6.14
```
