## Supplementary material S0 to S4 for "Ecological changes have driven biotic exchanges across the Indian Ocean": Testudinidae - DiVA+j.txt

```
BioGeoBEARS result file of Name
[TAXON]
1	Stigmochelys_pardalis_babcocki	A
2	Chelonoidis_denticulatus	C
3	Testudo_kleinmanni	A
4	Aldabrachelys_dussumieri	I
5	Indotestudo_elongata	BE
6	Cylindraspis_indica	H
7	Testudo_graeca	AD
8	Chelonoidis_carbonarius	C
9	Glyptemys_insculpta	C
10	Malacochersus_tornieri	A
11	Kinixys_homeana	A
12	Aldabrachelys_hololissa	I
13	Astrochelys_radiata	G
14	Pyxis_arachnoides	G
15	Homopus_boulengeri	A
16	Rhinoclemmys_nasuta	C
17	Platysternon_megacephalum	B
18	Manouria_emys_phayrei	B
19	Manouria_impressa	BE
20	Centrochelys_sulcata	A
21	Indotestudo_travancorica	F
22	Cylindraspis_peltastes	H
23	Gopherus_polyphemus	C
24	Stigmochelys_pardalis_pardalis	A
25	Chelonoidis_nigra	C
26	Psammobates_tentorius	A
27	Agrionemys_horsfieldii	B
28	Deirochelys_reticularia	C
29	Gopherus_agassizii	C
30	Chelonoidis_chilensis	C
31	Kinixys_belliana	A
32	Indotestudo_forstenii	E
33	Manouria_emys_emys	E
34	Chersina_angulata	A
35	Cylindraspis_vosmaeri	H
36	Pyxis_planicauda	G
37	Aldabrachelys_arnoldii	I
38	Geochelone_platynota	E
39	Homopus_signatus	A
40	Astrochelys_yniphora	G
41	Rhinoclemmys_melanosterna	C
42	Geochelone_elegans	F
[TREE]
Tree=(((((((27:25.105702404305198,(7:14.903489239154013,3:14.903489239154013):10.202213165151187):5.136524576584399,10:30.242226980889598):1.4981221815167416,((5:4.07924802033673,21:4.07924802033673):5.706296567277037,32:9.785544587613767):21.954804574792576):12.79676354617808,(((((37:0.3279008419731787,(4:0.21200305100374706,12:0.2120030510037471):0.11589779096943156):23.09523995123137,(14:10.10104430147304,36:10.10104430147304):13.322096491731507):5.530945728204177,((13:20.576130892895417,40:20.576130892895417):6.096661300732162,(6:12.46774371849246,(22:3.7710312095174734,35:3.7710312095174734):8.696712508974986):14.205048475135117):2.281294327781147):4.412380605188886,((20:20.79563172554858,(42:5.594716801010475,38:5.594716801010475):15.200914924538104):10.020164493359626,(((8:19.845527653631706,(30:16.061641197415923,2:16.061641197415923):3.783886456215779):6.968909034278383,25:26.81443668791009):2.8856735230784842,(31:12.380810974674475,11:12.380810974674475):17.319299236314095):1.115686007919635):2.5506709076894047):0.7828552141731109,((34:20.3331668112714,(15:9.421484580432066,39:9.421484580432066):10.911682230839332):7.94738482429554,(26:23.79501720612071,(1:3.694631714928441,24:3.694631714928441):20.10038549119227):4.485534429446229):5.868770705203783):10.3877903678137):5.4602358062345075,((29:18.256230295507738,23:18.256230295507738):24.366548654620143,((33:2.573328563408583,18:2.573328563408583):20.15747974841683,19:22.730808311825413):19.891970638302467):7.3745695646910505):5.035248927033791,(41:17.6381858955873,16:17.6381858955873):37.394411546265424):14.034765235557927,((28:36.628285469710505,9:36.628285469710505):28.758857414810883,17:65.38714288452138):3.680219792889261);
[RESULT]
DIVALIKE+j results:
node 43: A 99.412940 AD 0.374507 D 0.212554 B 0.000000 AB 0.000000 BD 0.000000 AE 0.000000 AC 0.000000 AF 0.000000 AG 0.000000 AI 0.000000 AH 0.000000 ABD 0.000000 E 0.000000 ADE 0.000000 ACD 0.000000 ADF 0.000000 ADG 0.000000 ADI 0.000000 ADH 0.000000 DE 0.000000 C 0.000000 F 0.000000 G 0.000000 H 0.000000 I 0.000000 CD 0.000000 DF 0.000000 DG 0.000000 DH 0.000000 DI 0.000000 BE 0.000000 BC 0.000000 BF 0.000000 BG 0.000000 BH 0.000000 BI 0.000000 ABE 0.000000 ABC 0.000000 ABF 0.000000 ABG 0.000000 ABH 0.000000 ABI 0.000000 ABDE 0.000000 ACE 0.000000 AEF 0.000000 AEG 0.000000 AEH 0.000000 AEI 0.000000 ABCD 0.000000 ABDF 0.000000 ABDG 0.000000 ABDI 0.000000 ABDH 0.000000 ACF 0.000000 ACG 0.000000 ACI 0.000000 ACH 0.000000 AFG 0.000000 AFH 0.000000 AFI 0.000000 AGH 0.000000 AGI 0.000000 AHI 0.000000 ACDE 0.000000 ADEF 0.000000 ADEG 0.000000 ADEI 0.000000 ADEH 0.000000 ACDF 0.000000 ACDG 0.000000 ACDH 0.000000 ACDI 0.000000 ADFG 0.000000 ADFH 0.000000 ADFI 0.000000 ADGI 0.000000 ADGH 0.000000 ADHI 0.000000 BDE 0.000000 BCD 0.000000 BDF 0.000000 BDG 0.000000 BDI 0.000000 BDH 0.000000 CE 0.000000 EF 0.000000 EG 0.000000 EH 0.000000 EI 0.000000 CF 0.000000 CG 0.000000 CH 0.000000 CI 0.000000 FG 0.000000 FH 0.000000 FI 0.000000 GH 0.000000 GI 0.000000 HI 0.000000 CDE 0.000000 DEF 0.000000 DEG 0.000000 DEH 0.000000 DEI 0.000000 CDF 0.000000 CDG 0.000000 CDH 0.000000 CDI 0.000000 DFG 0.000000 DFH 0.000000 DFI 0.000000 DGH 0.000000 DGI 0.000000 DHI 0.000000 ABCE 0.000000 ABEF 0.000000 ABEG 0.000000 ABEI 0.000000 ABEH 0.000000 ABCF 0.000000 ABCG 0.000000 ABCI 0.000000 ABCH 0.000000 ABFG 0.000000 ABFI 0.000000 ABFH 0.000000 ABGH 0.000000 ABGI 0.000000 ABHI 0.000000 ACEF 0.000000 ACEG 0.000000 ACEH 0.000000 ACEI 0.000000 AEFG 0.000000 AEFI 0.000000 AEFH 0.000000 AEGH 0.000000 AEGI 0.000000 AEHI 0.000000 ACFG 0.000000 ACFH 0.000000 ACFI 0.000000 ACGH 0.000000 ACGI 0.000000 ACHI 0.000000 AFGH 0.000000 AFGI 0.000000 AFHI 0.000000 AGHI 0.000000 BCE 0.000000 BEF 0.000000 BEG 0.000000 BEH 0.000000 BEI 0.000000 BCF 0.000000 BCG 0.000000 BCH 0.000000 BCI 0.000000 BFG 0.000000 BFI 0.000000 BFH 0.000000 BGI 0.000000 BGH 0.000000 BHI 0.000000 BCDE 0.000000 BDEF 0.000000 BDEG 0.000000 BDEH 0.000000 BDEI 0.000000 BCDF 0.000000 BCDG 0.000000 BCDI 0.000000 BCDH 0.000000 BDFG 0.000000 BDFI 0.000000 BDFH 0.000000 BDGH 0.000000 BDGI 0.000000 BDHI 0.000000 CEF 0.000000 CEG 0.000000 CEI 0.000000 CEH 0.000000 EFG 0.000000 EFH 0.000000 EFI 0.000000 EGI 0.000000 EGH 0.000000 EHI 0.000000 CDEF 0.000000 CDEG 0.000000 CDEH 0.000000 CDEI 0.000000 DEFG 0.000000 DEFH 0.000000 DEFI 0.000000 DEGI 0.000000 DEGH 0.000000 DEHI 0.000000 CFG 0.000000 CFI 0.000000 CFH 0.000000 CGI 0.000000 CGH 0.000000 CHI 0.000000 CDFG 0.000000 CDFI 0.000000 CDFH 0.000000 CDGI 0.000000 CDGH 0.000000 CDHI 0.000000 FGH 0.000000 FGI 0.000000 FHI 0.000000 GHI 0.000000 DFGH 0.000000 DFGI 0.000000 DFHI 0.000000 DGHI 0.000000 EGHI 0.000000 CEFI 0.000000 FGHI 0.000000 CEGH 0.000000 EFHI 0.000000 CFGI 0.000000 CFGH 0.000000 CGHI 0.000000 CFHI 0.000000 EFGH 0.000000 EFGI 0.000000 CEHI 0.000000 CEGI 0.000000 BCFI 0.000000 BCFH 0.000000 BCGH 0.000000 BCHI 0.000000 BCGI 0.000000 BCFG 0.000000 BCEF 0.000000 / 0.000000 BCEG 0.000000 BCEI 0.000000 BCEH 0.000000 BEFG 0.000000 BFHI 0.000000 BFGI 0.000000 BGHI 0.000000 CEFH 0.000000 CEFG 0.000000 BFGH 0.000000 BEFI 0.000000 BEFH 0.000000 BEGH 0.000000 BEHI 0.000000 BEGI 0.000000
node 44: A 91.504980 AB 4.603087 B 3.688120 D 0.108864 AD 0.077778 BD 0.012239 ABD 0.004924 AE 0.000000 AC 0.000000 E 0.000000 AF 0.000000 AG 0.000000 AH 0.000000 AI 0.000000 C 0.000000 F 0.000000 G 0.000000 BE 0.000000 H 0.000000 I 0.000000 BC 0.000000 ABE 0.000000 BF 0.000000 BG 0.000000 ABC 0.000000 BH 0.000000 BI 0.000000 ABF 0.000000 ABG 0.000000 ABH 0.000000 ABI 0.000000 DE 0.000000 CD 0.000000 DF 0.000000 DG 0.000000 DH 0.000000 DI 0.000000 ADE 0.000000 ACD 0.000000 ADF 0.000000 ADG 0.000000 ADH 0.000000 ADI 0.000000 BDE 0.000000 BCD 0.000000 BDG 0.000000 BDF 0.000000 BDH 0.000000 BDI 0.000000 ABDE 0.000000 ABCD 0.000000 ABDG 0.000000 ABDF 0.000000 ABDH 0.000000 ABDI 0.000000 CE 0.000000 EF 0.000000 EG 0.000000 EH 0.000000 EI 0.000000 CF 0.000000 CG 0.000000 CH 0.000000 CI 0.000000 ACE 0.000000 AEF 0.000000 AEG 0.000000 AEH 0.000000 AEI 0.000000 ACF 0.000000 ACG 0.000000 ACH 0.000000 ACI 0.000000 AFG 0.000000 AFI 0.000000 AFH 0.000000 AGI 0.000000 AGH 0.000000 AHI 0.000000 FG 0.000000 FH 0.000000 FI 0.000000 GH 0.000000 GI 0.000000 HI 0.000000 BCE 0.000000 BEF 0.000000 BEG 0.000000 BEH 0.000000 BEI 0.000000 ABCE 0.000000 ABEF 0.000000 ABEG 0.000000 ABEH 0.000000 ABEI 0.000000 ABCG 0.000000 ABCF 0.000000 ABCH 0.000000 ABCI 0.000000 BCG 0.000000 BCF 0.000000 BCH 0.000000 BCI 0.000000 ABFG 0.000000 ABGH 0.000000 ABGI 0.000000 ABFH 0.000000 ABFI 0.000000 ABHI 0.000000 BFG 0.000000 BGH 0.000000 BGI 0.000000 BFH 0.000000 BFI 0.000000 BHI 0.000000 CDE 0.000000 DEG 0.000000 DEF 0.000000 DEH 0.000000 DEI 0.000000 CDG 0.000000 CDF 0.000000 CDH 0.000000 CDI 0.000000 DFG 0.000000 DGH 0.000000 DGI 0.000000 DFH 0.000000 DFI 0.000000 DHI 0.000000 ACDE 0.000000 ADEG 0.000000 ADEF 0.000000 ADEH 0.000000 ADEI 0.000000 ACDG 0.000000 ACDF 0.000000 ACDH 0.000000 ACDI 0.000000 ADFG 0.000000 ADGH 0.000000 ADGI 0.000000 ADFI 0.000000 ADFH 0.000000 ADHI 0.000000 BCDE 0.000000 BCDG 0.000000 BCDH 0.000000 BCDI 0.000000 BCDF 0.000000 BDEG 0.000000 BDEH 0.000000 BDEI 0.000000 BDEF 0.000000 BDGH 0.000000 BDGI 0.000000 BDFG 0.000000 BDHI 0.000000 BDFH 0.000000 BDFI 0.000000 CEG 0.000000 CEF 0.000000 CEH 0.000000 CEI 0.000000 EFG 0.000000 EGH 0.000000 EGI 0.000000 EFI 0.000000 EFH 0.000000 EHI 0.000000 ACEG 0.000000 ACEF 0.000000 ACEI 0.000000 ACEH 0.000000 AEFG 0.000000 AEGI 0.000000 AEGH 0.000000 AEFI 0.000000 AEFH 0.000000 AEHI 0.000000 ACFG 0.000000 ACGI 0.000000 ACGH 0.000000 ACFH 0.000000 ACFI 0.000000 ACHI 0.000000 AFGH 0.000000 AFGI 0.000000 AGHI 0.000000 AFHI 0.000000 CFG 0.000000 CGH 0.000000 CGI 0.000000 CFI 0.000000 CFH 0.000000 CHI 0.000000 FGH 0.000000 FGI 0.000000 GHI 0.000000 FHI 0.000000 BCEG 0.000000 BCEI 0.000000 BCEH 0.000000 BCEF 0.000000 BCGI 0.000000 BCGH 0.000000 BCFG 0.000000 BCHI 0.000000 BCFH 0.000000 BCFI 0.000000 BEGI 0.000000 BEGH 0.000000 BEFG 0.000000 BEHI 0.000000 BEFH 0.000000 BEFI 0.000000 BGHI 0.000000 BFGI 0.000000 BFGH 0.000000 BFHI 0.000000 CDGI 0.000000 CDGH 0.000000 CDFG 0.000000 CDHI 0.000000 CDFH 0.000000 CDFI 0.000000 CDEG 0.000000 CDEI 0.000000 CDEH 0.000000 CDEF 0.000000 DEGH 0.000000 DEGI 0.000000 DEFG 0.000000 DEHI 0.000000 DGHI 0.000000 DEFH 0.000000 DEFI 0.000000 DFGI 0.000000 DFGH 0.000000 DFHI 0.000000 EFGH 0.000000 EGHI 0.000000 EFGI 0.000000 FGHI 0.000000 EFHI 0.000000 CEFI 0.000000 CEGH 0.000000 CEFH 0.000000 / 0.000000 CEFG 0.000000 CEGI 0.000000 CFHI 0.000000 CGHI 0.000000 CFGI 0.000000 CEHI 0.000000 CFGH 0.000000
node 45: A 99.017940 B 0.699202 AB 0.254679 D 0.018266 AD 0.008297 BD 0.001173 ABD 0.000436 E 0.000000 C 0.000000 F 0.000000 AC 0.000000 G 0.000000 H 0.000000 I 0.000000 AG 0.000000 AH 0.000000 AI 0.000000 AF 0.000000 AE 0.000000 BC 0.000000 BE 0.000000 BG 0.000000 BF 0.000000 ABC 0.000000 BH 0.000000 BI 0.000000 ABG 0.000000 ABH 0.000000 ABI 0.000000 ABF 0.000000 ABE 0.000000 CD 0.000000 DE 0.000000 DG 0.000000 DH 0.000000 DI 0.000000 DF 0.000000 ACD 0.000000 ADG 0.000000 ADH 0.000000 ADI 0.000000 ADF 0.000000 ADE 0.000000 BCD 0.000000 BDG 0.000000 ABCD 0.000000 BDH 0.000000 BDI 0.000000 BDF 0.000000 ABDG 0.000000 ABDI 0.000000 ABDH 0.000000 ABDF 0.000000 BDE 0.000000 ABDE 0.000000 CG 0.000000 CH 0.000000 CI 0.000000 CF 0.000000 CE 0.000000 EG 0.000000 EF 0.000000 EH 0.000000 EI 0.000000 GH 0.000000 GI 0.000000 FG 0.000000 HI 0.000000 FH 0.000000 FI 0.000000 ACG 0.000000 ACH 0.000000 ACI 0.000000 ACF 0.000000 AGH 0.000000 AGI 0.000000 AHI 0.000000 AFG 0.000000 AFH 0.000000 AFI 0.000000 ACE 0.000000 BCG 0.000000 BCH 0.000000 BCI 0.000000 BCF 0.000000 ABCG 0.000000 ABCH 0.000000 ABCI 0.000000 ABCF 0.000000 AEG 0.000000 AEH 0.000000 AEI 0.000000 AEF 0.000000 ABGI 0.000000 ABGH 0.000000 ABHI 0.000000 ABFG 0.000000 ABFI 0.000000 ABFH 0.000000 BGH 0.000000 BGI 0.000000 BHI 0.000000 BFG 0.000000 BFH 0.000000 BFI 0.000000 BCE 0.000000 BEG 0.000000 BEH 0.000000 BEI 0.000000 ABCE 0.000000 BEF 0.000000 ABEG 0.000000 ABEH 0.000000 ABEI 0.000000 ABEF 0.000000 CDG 0.000000 CDH 0.000000 CDI 0.000000 CDF 0.000000 DGH 0.000000 DGI 0.000000 DHI 0.000000 DFG 0.000000 DFH 0.000000 DFI 0.000000 ACDG 0.000000 ACDI 0.000000 ACDH 0.000000 ACDF 0.000000 ADHI 0.000000 ADGI 0.000000 ADGH 0.000000 ADFI 0.000000 ADFH 0.000000 ADFG 0.000000 CDE 0.000000 DEG 0.000000 BCDG 0.000000 DEH 0.000000 DEI 0.000000 BCDH 0.000000 BCDI 0.000000 BCDF 0.000000 DEF 0.000000 BDGI 0.000000 BDGH 0.000000 BDHI 0.000000 BDFG 0.000000 BDFI 0.000000 BDFH 0.000000 ACDE 0.000000 ADEG 0.000000 ADEI 0.000000 ADEH 0.000000 ADEF 0.000000 BCDE 0.000000 BDEG 0.000000 BDEH 0.000000 BDEI 0.000000 BDEF 0.000000 CGH 0.000000 CGI 0.000000 CHI 0.000000 CFG 0.000000 CFI 0.000000 CFH 0.000000 ACGI 0.000000 ACGH 0.000000 ACHI 0.000000 GHI 0.000000 ACFG 0.000000 ACFH 0.000000 ACFI 0.000000 FGH 0.000000 FGI 0.000000 FHI 0.000000 AGHI 0.000000 AFHI 0.000000 AFGH 0.000000 AFGI 0.000000 CEG 0.000000 CEI 0.000000 CEH 0.000000 CEF 0.000000 BCGI 0.000000 BCGH 0.000000 BCHI 0.000000 BCFG 0.000000 BCFH 0.000000 BCFI 0.000000 BGHI 0.000000 BFGI 0.000000 BFGH 0.000000 BFHI 0.000000 EGI 0.000000 EGH 0.000000 EHI 0.000000 EFG 0.000000 EFI 0.000000 EFH 0.000000 ACEG 0.000000 ACEH 0.000000 ACEI 0.000000 ACEF 0.000000 AEGH 0.000000 AEGI 0.000000 AEHI 0.000000 AEFG 0.000000 AEFH 0.000000 AEFI 0.000000 BCEG 0.000000 BCEH 0.000000 BCEI 0.000000 BCEF 0.000000 BEGI 0.000000 BEGH 0.000000 BEHI 0.000000 BEFG 0.000000 BEFI 0.000000 BEFH 0.000000 DGHI 0.000000 DFHI 0.000000 DFGI 0.000000 DFGH 0.000000 CDGI 0.000000 CDGH 0.000000 CDHI 0.000000 CDFG 0.000000 CDFH 0.000000 CDFI 0.000000 CDEG 0.000000 CDEH 0.000000 CDEI 0.000000 DEGI 0.000000 DEGH 0.000000 DEHI 0.000000 CDEF 0.000000 DEFG 0.000000 DEFH 0.000000 DEFI 0.000000 EFGH 0.000000 EFHI 0.000000 EGHI 0.000000 FGHI 0.000000 EFGI 0.000000 CEFI 0.000000 CEGH 0.000000 CEFH 0.000000 / 0.000000 CEFG 0.000000 CEGI 0.000000 CFHI 0.000000 CGHI 0.000000 CFGI 0.000000 CEHI 0.000000 CFGH 0.000000
node 46: E 44.154160 BE 39.817050 F 6.212053 BEF 3.328521 B 3.151253 EF 2.539773 BF 0.797189 AF 0.000000 AB 0.000000 ABE 0.000000 AE 0.000000 ABEF 0.000000 A 0.000000 ABF 0.000000 CE 0.000000 EG 0.000000 DE 0.000000 EH 0.000000 EI 0.000000 BCE 0.000000 BEG 0.000000 BEH 0.000000 BEI 0.000000 BDE 0.000000 CF 0.000000 AEF 0.000000 FG 0.000000 FH 0.000000 FI 0.000000 DF 0.000000 BCEF 0.000000 BC 0.000000 BEFG 0.000000 BEFH 0.000000 BEFI 0.000000 BDEF 0.000000 BG 0.000000 BH 0.000000 BI 0.000000 BD 0.000000 BCF 0.000000 CEF 0.000000 BFG 0.000000 EFG 0.000000 EFH 0.000000 EFI 0.000000 DEF 0.000000 BFH 0.000000 BFI 0.000000 BDF 0.000000 C 0.000000 G 0.000000 D 0.000000 H 0.000000 I 0.000000 ABCE 0.000000 ABEG 0.000000 ABEH 0.000000 ABEI 0.000000 ABDE 0.000000 ACF 0.000000 AFG 0.000000 ABCF 0.000000 AFH 0.000000 AFI 0.000000 ADF 0.000000 ABFG 0.000000 ABFH 0.000000 ABFI 0.000000 ABDF 0.000000 ABC 0.000000 ABG 0.000000 ABH 0.000000 ABI 0.000000 ABD 0.000000 AC 0.000000 AG 0.000000 AD 0.000000 AH 0.000000 AI 0.000000 BCEG 0.000000 BCEH 0.000000 BCEI 0.000000 BCDE 0.000000 ACE 0.000000 AEG 0.000000 ADE 0.000000 AEH 0.000000 AEI 0.000000 BEGH 0.000000 BEGI 0.000000 BDEG 0.000000 BEHI 0.000000 BDEH 0.000000 BDEI 0.000000 ACEF 0.000000 AEFG 0.000000 AEFH 0.000000 AEFI 0.000000 ADEF 0.000000 BCFG 0.000000 BCFH 0.000000 BCFI 0.000000 BCDF 0.000000 BFGH 0.000000 BFGI 0.000000 BDFG 0.000000 BFHI 0.000000 BDFH 0.000000 BDFI 0.000000 CFG 0.000000 CFH 0.000000 CFI 0.000000 CDF 0.000000 BCG 0.000000 BCH 0.000000 BCI 0.000000 BCD 0.000000 FGH 0.000000 FGI 0.000000 DFG 0.000000 FHI 0.000000 DFH 0.000000 DFI 0.000000 CEG 0.000000 CEH 0.000000 CEI 0.000000 CDE 0.000000 BGH 0.000000 BGI 0.000000 BDG 0.000000 EGH 0.000000 EGI 0.000000 DEG 0.000000 EHI 0.000000 DEH 0.000000 DEI 0.000000 BHI 0.000000 BDH 0.000000 BDI 0.000000 CEFG 0.000000 CEFH 0.000000 CEFI 0.000000 CDEF 0.000000 CG 0.000000 CH 0.000000 CI 0.000000 CD 0.000000 EFGH 0.000000 EFGI 0.000000 DEFG 0.000000 EFHI 0.000000 DEFH 0.000000 DEFI 0.000000 GH 0.000000 GI 0.000000 DG 0.000000 HI 0.000000 DH 0.000000 DI 0.000000 ACFG 0.000000 ACFI 0.000000 ACFH 0.000000 ACDF 0.000000 AFGI 0.000000 AFGH 0.000000 ADFG 0.000000 AFHI 0.000000 ADFI 0.000000 ADFH 0.000000 ABCG 0.000000 ABCI 0.000000 ABCH 0.000000 ABCD 0.000000 ABGH 0.000000 ABGI 0.000000 ABDG 0.000000 ABHI 0.000000 ABDH 0.000000 ABDI 0.000000 ACEG 0.000000 ACEH 0.000000 ACEI 0.000000 ACDE 0.000000 ADEG 0.000000 AEGH 0.000000 AEGI 0.000000 ADEH 0.000000 AEHI 0.000000 ADEI 0.000000 ACG 0.000000 ACD 0.000000 ACH 0.000000 ACI 0.000000 AGI 0.000000 AGH 0.000000 ADG 0.000000 AHI 0.000000 ADI 0.000000 ADH 0.000000 CFGI 0.000000 CFGH 0.000000 CDFG 0.000000 CFHI 0.000000 CDFI 0.000000 CDFH 0.000000 FGHI 0.000000 DFGI 0.000000 DFGH 0.000000 DFHI 0.000000 BCGH 0.000000 BCGI 0.000000 BCDG 0.000000 BCHI 0.000000 BCDH 0.000000 BCDI 0.000000 BGHI 0.000000 BDGI 0.000000 BDGH 0.000000 BDHI 0.000000 CEGI 0.000000 CEGH 0.000000 CDEG 0.000000 CEHI 0.000000 CDEI 0.000000 CDEH 0.000000 EGHI 0.000000 DEGI 0.000000 DEGH 0.000000 DEHI 0.000000 CDG 0.000000 CGH 0.000000 CGI 0.000000 CHI 0.000000 CDI 0.000000 CDH 0.000000 DGI 0.000000 DGH 0.000000 GHI 0.000000 DHI 0.000000 / 0.000000 DGHI 0.000000 ACHI 0.000000 ACGI 0.000000 ACGH 0.000000 ADGH 0.000000 AGHI 0.000000 ADHI 0.000000 ADGI 0.000000 CDHI 0.000000 ACDG 0.000000 CGHI 0.000000 CDGI 0.000000 ACDI 0.000000 ACDH 0.000000 CDGH 0.000000
node 47: E 91.533360 F 2.706300 B 2.529775 EF 1.201731 BE 1.083587 BF 0.667479 BEF 0.277767 AE 0.000000 A 0.000000 AB 0.000000 AF 0.000000 ABE 0.000000 AEF 0.000000 CE 0.000000 ABF 0.000000 ABEF 0.000000 EG 0.000000 EH 0.000000 EI 0.000000 DE 0.000000 BC 0.000000 CF 0.000000 C 0.000000 BCE 0.000000 BG 0.000000 BH 0.000000 BI 0.000000 BD 0.000000 FG 0.000000 CEF 0.000000 FH 0.000000 FI 0.000000 DF 0.000000 BEG 0.000000 BEH 0.000000 BEI 0.000000 BDE 0.000000 G 0.000000 D 0.000000 H 0.000000 I 0.000000 EFG 0.000000 EFH 0.000000 EFI 0.000000 DEF 0.000000 BCEF 0.000000 BEFG 0.000000 BEFH 0.000000 BEFI 0.000000 BDEF 0.000000 BCF 0.000000 BFG 0.000000 BFH 0.000000 BFI 0.000000 BDF 0.000000 AC 0.000000 ACE 0.000000 AG 0.000000 AD 0.000000 AH 0.000000 AI 0.000000 AEG 0.000000 AEH 0.000000 AEI 0.000000 ADE 0.000000 ABCE 0.000000 ABEG 0.000000 ABEH 0.000000 ABEI 0.000000 ABDE 0.000000 ACEF 0.000000 AEFG 0.000000 AEFH 0.000000 AEFI 0.000000 ADEF 0.000000 ABC 0.000000 ABG 0.000000 ABH 0.000000 ABI 0.000000 ABD 0.000000 ACF 0.000000 AFG 0.000000 AFH 0.000000 AFI 0.000000 ADF 0.000000 ABCF 0.000000 ABFG 0.000000 ABFH 0.000000 ABFI 0.000000 ABDF 0.000000 BCEG 0.000000 BCEH 0.000000 BCEI 0.000000 BCDE 0.000000 BEGH 0.000000 BEGI 0.000000 BDEG 0.000000 BEHI 0.000000 BDEH 0.000000 BDEI 0.000000 CEG 0.000000 CEH 0.000000 CEI 0.000000 CDE 0.000000 CEFG 0.000000 CEFH 0.000000 CEFI 0.000000 CDEF 0.000000 EGH 0.000000 EGI 0.000000 DEG 0.000000 EHI 0.000000 DEH 0.000000 DEI 0.000000 EFGH 0.000000 EFGI 0.000000 DEFG 0.000000 EFHI 0.000000 DEFH 0.000000 DEFI 0.000000 CG 0.000000 CH 0.000000 CI 0.000000 CD 0.000000 GH 0.000000 GI 0.000000 DG 0.000000 HI 0.000000 DH 0.000000 DI 0.000000 BCG 0.000000 BCH 0.000000 BCI 0.000000 BCD 0.000000 CFG 0.000000 CFH 0.000000 CFI 0.000000 CDF 0.000000 BGH 0.000000 BGI 0.000000 BDG 0.000000 BHI 0.000000 BDH 0.000000 BDI 0.000000 FGH 0.000000 FGI 0.000000 DFG 0.000000 FHI 0.000000 DFH 0.000000 DFI 0.000000 BCFG 0.000000 BCFH 0.000000 BCFI 0.000000 BCDF 0.000000 BFGH 0.000000 BFGI 0.000000 BDFG 0.000000 BFHI 0.000000 BDFH 0.000000 BDFI 0.000000 ACEG 0.000000 ACEH 0.000000 ACEI 0.000000 ACDE 0.000000 AEGH 0.000000 AEGI 0.000000 ADEG 0.000000 AEHI 0.000000 ADEH 0.000000 ADEI 0.000000 ACG 0.000000 ACI 0.000000 ACH 0.000000 ACD 0.000000 ABCG 0.000000 ABCI 0.000000 ABCH 0.000000 ABCD 0.000000 AGH 0.000000 AGI 0.000000 ADG 0.000000 AHI 0.000000 ADI 0.000000 ADH 0.000000 ABGI 0.000000 ABGH 0.000000 ABDG 0.000000 ABHI 0.000000 ABDH 0.000000 ABDI 0.000000 ACFG 0.000000 ACFI 0.000000 ACFH 0.000000 ACDF 0.000000 AFGH 0.000000 AFGI 0.000000 ADFG 0.000000 AFHI 0.000000 ADFI 0.000000 ADFH 0.000000 CEGH 0.000000 CEGI 0.000000 CDEG 0.000000 CEHI 0.000000 CDEH 0.000000 CDEI 0.000000 EGHI 0.000000 DEGH 0.000000 DEGI 0.000000 DEHI 0.000000 BCGH 0.000000 BCGI 0.000000 BCDG 0.000000 BCHI 0.000000 BCDH 0.000000 BCDI 0.000000 CFGH 0.000000 CFGI 0.000000 CDFG 0.000000 CFHI 0.000000 CDFI 0.000000 CDFH 0.000000 BGHI 0.000000 BDGI 0.000000 BDGH 0.000000 BDHI 0.000000 FGHI 0.000000 DFGI 0.000000 DFGH 0.000000 DFHI 0.000000 CGI 0.000000 CGH 0.000000 CDG 0.000000 CHI 0.000000 CDI 0.000000 CDH 0.000000 GHI 0.000000 DGI 0.000000 DGH 0.000000 DHI 0.000000 / 0.000000 DGHI 0.000000 CDHI 0.000000 ADGI 0.000000 ADGH 0.000000 CDGI 0.000000 AGHI 0.000000 ADHI 0.000000 CDGH 0.000000 ACDH 0.000000 ACDG 0.000000 CGHI 0.000000 ACDI 0.000000 ACHI 0.000000 ACGI 0.000000 ACGH 0.000000
node 48: A 78.426160 AE 9.844887 E 9.682943 B 0.545504 AB 0.520310 AF 0.387841 F 0.266720 BE 0.101925 EF 0.062023 ABE 0.058597 AEF 0.035258 BF 0.024442 ABF 0.020761 D 0.006319 AD 0.005738 BEF 0.003127 DE 0.002815 ABEF 0.002194 ADE 0.000992 BD 0.000667 BDE 0.000254 ABD 0.000232 DF 0.000114 ABDE 0.000073 ADF 0.000041 DEF 0.000022 BDF 0.000020 ADEF 0.000008 ABDF 0.000007 BDEF 0.000005 C 0.000000 CE 0.000000 AC 0.000000 EG 0.000000 EH 0.000000 EI 0.000000 AG 0.000000 AH 0.000000 AI 0.000000 ACE 0.000000 G 0.000000 AEG 0.000000 AEH 0.000000 AEI 0.000000 H 0.000000 I 0.000000 BC 0.000000 CF 0.000000 FG 0.000000 ABC 0.000000 FH 0.000000 FI 0.000000 BG 0.000000 BH 0.000000 BI 0.000000 ACF 0.000000 ABG 0.000000 ABH 0.000000 ABI 0.000000 BCE 0.000000 AFG 0.000000 AFI 0.000000 AFH 0.000000 BEG 0.000000 BEH 0.000000 BEI 0.000000 ABCE 0.000000 CEF 0.000000 ABEG 0.000000 ABEI 0.000000 ABEH 0.000000 EFG 0.000000 EFH 0.000000 EFI 0.000000 BCF 0.000000 ACEF 0.000000 AEFI 0.000000 AEFH 0.000000 AEFG 0.000000 BFG 0.000000 BFH 0.000000 BFI 0.000000 ABCF 0.000000 ABFI 0.000000 ABFH 0.000000 ABFG 0.000000 CD 0.000000 BCEF 0.000000 BEFG 0.000000 BEFI 0.000000 BEFH 0.000000 DG 0.000000 DH 0.000000 DI 0.000000 CDE 0.000000 DEG 0.000000 DEH 0.000000 DEI 0.000000 ACD 0.000000 ADG 0.000000 ADH 0.000000 ADI 0.000000 ACDE 0.000000 ADEI 0.000000 ADEH 0.000000 ADEG 0.000000 BCD 0.000000 BCDE 0.000000 BDG 0.000000 BDEG 0.000000 BDEI 0.000000 BDEH 0.000000 BDH 0.000000 BDI 0.000000 ABCD 0.000000 ABDI 0.000000 ABDH 0.000000 ABDG 0.000000 CDF 0.000000 DFG 0.000000 DFI 0.000000 DFH 0.000000 ACDF 0.000000 ADFI 0.000000 ADFH 0.000000 ADFG 0.000000 DEFI 0.000000 DEFH 0.000000 DEFG 0.000000 BCDF 0.000000 CDEF 0.000000 BDFI 0.000000 BDFH 0.000000 BDFG 0.000000 CG 0.000000 CH 0.000000 CI 0.000000 CEG 0.000000 CEH 0.000000 CEI 0.000000 GH 0.000000 GI 0.000000 HI 0.000000 EGH 0.000000 EGI 0.000000 EHI 0.000000 ACG 0.000000 ACH 0.000000 ACI 0.000000 ACEG 0.000000 ACEI 0.000000 ACEH 0.000000 AGH 0.000000 AGI 0.000000 AHI 0.000000 AEHI 0.000000 AEGI 0.000000 AEGH 0.000000 BCG 0.000000 BCH 0.000000 BCI 0.000000 CFG 0.000000 CFH 0.000000 CFI 0.000000 FGH 0.000000 FGI 0.000000 FHI 0.000000 ABCG 0.000000 ABCI 0.000000 ABCH 0.000000 BGH 0.000000 BGI 0.000000 BCEG 0.000000 BCEH 0.000000 BCEI 0.000000 BHI 0.000000 BEGI 0.000000 BEGH 0.000000 BEHI 0.000000 ABHI 0.000000 ABGI 0.000000 ABGH 0.000000 ACFI 0.000000 ACFH 0.000000 ACFG 0.000000 AFHI 0.000000 AFGI 0.000000 AFGH 0.000000 EFHI 0.000000 EFGI 0.000000 EFGH 0.000000 CEFG 0.000000 CEFI 0.000000 CEFH 0.000000 BCFG 0.000000 BCFI 0.000000 BCFH 0.000000 BFHI 0.000000 BFGI 0.000000 BFGH 0.000000 DEHI 0.000000 DEGI 0.000000 DEGH 0.000000 CDEG 0.000000 CDEI 0.000000 CDEH 0.000000 CDG 0.000000 CDH 0.000000 CDI 0.000000 DGH 0.000000 DGI 0.000000 DHI 0.000000 ACDI 0.000000 ACDH 0.000000 ACDG 0.000000 ADHI 0.000000 ADGI 0.000000 ADGH 0.000000 BCDG 0.000000 BCDI 0.000000 BCDH 0.000000 BDHI 0.000000 BDGI 0.000000 BDGH 0.000000 DFHI 0.000000 DFGI 0.000000 DFGH 0.000000 CDFI 0.000000 CDFH 0.000000 CDFG 0.000000 EGHI 0.000000 CEGI 0.000000 CEGH 0.000000 CEHI 0.000000 CGH 0.000000 CGI 0.000000 CHI 0.000000 GHI 0.000000 ACHI 0.000000 ACGI 0.000000 ACGH 0.000000 AGHI 0.000000 BCGH 0.000000 BCGI 0.000000 FGHI 0.000000 BCHI 0.000000 BGHI 0.000000 CFHI 0.000000 CFGH 0.000000 CFGI 0.000000 DGHI 0.000000 CDHI 0.000000 CDGI 0.000000 CDGH 0.000000 / 0.000000 CGHI 0.000000
node 49: I 100.000000 G 0.000000 A 0.000000 H 0.000000 E 0.000000 C 0.000000 F 0.000000 B 0.000000 D 0.000000 GI 0.000000 AI 0.000000 HI 0.000000 EI 0.000000 CI 0.000000 FI 0.000000 BI 0.000000 DI 0.000000 AG 0.000000 GH 0.000000 EG 0.000000 CG 0.000000 FG 0.000000 BG 0.000000 DG 0.000000 AH 0.000000 AE 0.000000 AC 0.000000 AF 0.000000 AB 0.000000 AD 0.000000 EH 0.000000 CH 0.000000 FH 0.000000 BH 0.000000 DH 0.000000 CE 0.000000 EF 0.000000 CF 0.000000 BE 0.000000 DE 0.000000 BC 0.000000 CD 0.000000 BF 0.000000 DF 0.000000 BD 0.000000 AGI 0.000000 GHI 0.000000 EGI 0.000000 CGI 0.000000 FGI 0.000000 BGI 0.000000 DGI 0.000000 AHI 0.000000 AEI 0.000000 ACI 0.000000 AFI 0.000000 ABI 0.000000 ADI 0.000000 EHI 0.000000 CHI 0.000000 FHI 0.000000 BHI 0.000000 DHI 0.000000 CEI 0.000000 EFI 0.000000 CFI 0.000000 BEI 0.000000 DEI 0.000000 BCI 0.000000 CDI 0.000000 BFI 0.000000 DFI 0.000000 BDI 0.000000 ADGH 0.000000 ADGI 0.000000 ADFI 0.000000 BCHI 0.000000 ADHI 0.000000 AEFG 0.000000 BCGI 0.000000 BDFG 0.000000 BDEF 0.000000 ADEH 0.000000 ADEI 0.000000 ADEG 0.000000 ACHI 0.000000 ADEF 0.000000 BDEI 0.000000 ADFH 0.000000 BDEG 0.000000 BDEH 0.000000 ADFG 0.000000 BCDE 0.000000 AEGH 0.000000 BCDF 0.000000 BCDH 0.000000 BCDG 0.000000 AEGI 0.000000 AFGI 0.000000 AFGH 0.000000 AFHI 0.000000 AGHI 0.000000 AEHI 0.000000 BCFI 0.000000 BCFH 0.000000 AEFI 0.000000 AEFH 0.000000 BCGH 0.000000 BCFG 0.000000 BCEF 0.000000 BCDI 0.000000 BCEG 0.000000 BCEI 0.000000 BCEH 0.000000 BDFH 0.000000 CGHI 0.000000 CFHI 0.000000 CFGI 0.000000 DEFI 0.000000 DEFH 0.000000 DEFG 0.000000 CEGH 0.000000 CEFI 0.000000 CEFH 0.000000 CFGH 0.000000 CEHI 0.000000 CEGI 0.000000 EFGI 0.000000 EFGH 0.000000 DGHI 0.000000 FGHI 0.000000 EGHI 0.000000 EFHI 0.000000 DEHI 0.000000 DEGI 0.000000 DEGH 0.000000 DFHI 0.000000 DFGI 0.000000 DFGH 0.000000 CEFG 0.000000 BEGI 0.000000 BEGH 0.000000 BEFI 0.000000 BFGI 0.000000 BFGH 0.000000 BEHI 0.000000 BDGI 0.000000 BDGH 0.000000 BDFI 0.000000 BEFH 0.000000 BEFG 0.000000 BDHI 0.000000 CDFI 0.000000 CDFH 0.000000 CDFG 0.000000 CDHI 0.000000 CDGI 0.000000 CDGH 0.000000 CDEF 0.000000 BGHI 0.000000 BFHI 0.000000 CDEI 0.000000 CDEH 0.000000 CDEG 0.000000 ACGI 0.000000 BEF 0.000000 BDH 0.000000 BEG 0.000000 BFG 0.000000 BEH 0.000000 BDG 0.000000 BCG 0.000000 BCF 0.000000 BCH 0.000000 BDF 0.000000 BDE 0.000000 CEG 0.000000 CEF 0.000000 CEH 0.000000 CFH 0.000000 CFG 0.000000 CDH 0.000000 BGH 0.000000 BFH 0.000000 CDE 0.000000 CDG 0.000000 CDF 0.000000 BCE 0.000000 ACE 0.000000 ACD 0.000000 ACF 0.000000 ACH 0.000000 ACG 0.000000 ABH 0.000000 ABD 0.000000 ABC 0.000000 ABE 0.000000 ABG 0.000000 ABF 0.000000 AFG 0.000000 AEH 0.000000 AFH 0.000000 BCD 0.000000 AGH 0.000000 AEG 0.000000 ADF 0.000000 ADE 0.000000 ADG 0.000000 AEF 0.000000 ADH 0.000000 CGH 0.000000 ABGI 0.000000 ABGH 0.000000 ABHI 0.000000 ACDF 0.000000 ACDE 0.000000 ABFI 0.000000 ABEH 0.000000 ABEG 0.000000 ABEI 0.000000 ABFH 0.000000 ABFG 0.000000 ACFG 0.000000 ACEI 0.000000 ACFH 0.000000 ACGH 0.000000 ACFI 0.000000 ACEH 0.000000 ACDH 0.000000 ACDG 0.000000 ACDI 0.000000 ACEG 0.000000 ACEF 0.000000 ABEF 0.000000 EFH 0.000000 EFG 0.000000 EGH 0.000000 / 0.000000 FGH 0.000000 DGH 0.000000 DEG 0.000000 DEF 0.000000 DEH 0.000000 DFH 0.000000 DFG 0.000000 ABDF 0.000000 ABDE 0.000000 ABDG 0.000000 ABDI 0.000000 ABDH 0.000000 ABCI 0.000000 ABCE 0.000000 ABCD 0.000000 ABCF 0.000000 ABCH 0.000000 ABCG 0.000000
node 50: I 100.000000 G 0.000000 GI 0.000000 A 0.000000 H 0.000000 E 0.000000 C 0.000000 F 0.000000 B 0.000000 D 0.000000 AI 0.000000 HI 0.000000 EI 0.000000 CI 0.000000 FI 0.000000 BI 0.000000 DI 0.000000 AG 0.000000 GH 0.000000 EG 0.000000 CG 0.000000 FG 0.000000 BG 0.000000 DG 0.000000 AGI 0.000000 GHI 0.000000 EGI 0.000000 CGI 0.000000 FGI 0.000000 BGI 0.000000 DGI 0.000000 AH 0.000000 AE 0.000000 AC 0.000000 AF 0.000000 AB 0.000000 AD 0.000000 EH 0.000000 CH 0.000000 FH 0.000000 BH 0.000000 DH 0.000000 AHI 0.000000 AEI 0.000000 ACI 0.000000 AFI 0.000000 ABI 0.000000 ADI 0.000000 CE 0.000000 EF 0.000000 CF 0.000000 BE 0.000000 DE 0.000000 BC 0.000000 CD 0.000000 BF 0.000000 DF 0.000000 BD 0.000000 EHI 0.000000 CHI 0.000000 FHI 0.000000 BHI 0.000000 DHI 0.000000 CEI 0.000000 EFI 0.000000 CFI 0.000000 BEI 0.000000 DEI 0.000000 BCI 0.000000 CDI 0.000000 BFI 0.000000 DFI 0.000000 BDI 0.000000 ADGH 0.000000 ADGI 0.000000 ADFI 0.000000 BCHI 0.000000 ADHI 0.000000 AEFG 0.000000 BCGI 0.000000 BDFG 0.000000 BDEF 0.000000 ADEH 0.000000 ADEI 0.000000 ADEG 0.000000 ACHI 0.000000 ADEF 0.000000 BDEI 0.000000 ADFH 0.000000 BDEG 0.000000 BDEH 0.000000 ADFG 0.000000 BCDE 0.000000 AEGH 0.000000 BCDF 0.000000 BCDH 0.000000 BCDG 0.000000 AEGI 0.000000 AFGI 0.000000 AFGH 0.000000 AFHI 0.000000 AGHI 0.000000 AEHI 0.000000 BCFI 0.000000 BCFH 0.000000 AEFI 0.000000 AEFH 0.000000 BCGH 0.000000 BCFG 0.000000 BCEF 0.000000 BCDI 0.000000 BCEG 0.000000 BCEI 0.000000 BCEH 0.000000 BDFH 0.000000 CGHI 0.000000 CFHI 0.000000 CFGI 0.000000 DEFI 0.000000 DEFH 0.000000 DEFG 0.000000 CEGH 0.000000 CEFI 0.000000 CEFH 0.000000 CFGH 0.000000 CEHI 0.000000 CEGI 0.000000 EFGI 0.000000 EFGH 0.000000 DGHI 0.000000 FGHI 0.000000 EGHI 0.000000 EFHI 0.000000 DEHI 0.000000 DEGI 0.000000 DEGH 0.000000 DFHI 0.000000 DFGI 0.000000 DFGH 0.000000 CEFG 0.000000 BEGI 0.000000 BEGH 0.000000 BEFI 0.000000 BFGI 0.000000 BFGH 0.000000 BEHI 0.000000 BDGI 0.000000 BDGH 0.000000 BDFI 0.000000 BEFH 0.000000 BEFG 0.000000 BDHI 0.000000 CDFI 0.000000 CDFH 0.000000 CDFG 0.000000 CDHI 0.000000 CDGI 0.000000 CDGH 0.000000 CDEF 0.000000 BGHI 0.000000 BFHI 0.000000 CDEI 0.000000 CDEH 0.000000 CDEG 0.000000 ACGI 0.000000 BEF 0.000000 BDH 0.000000 BEG 0.000000 BFG 0.000000 BEH 0.000000 BDG 0.000000 BCG 0.000000 BCF 0.000000 BCH 0.000000 BDF 0.000000 BDE 0.000000 CEG 0.000000 CEF 0.000000 CEH 0.000000 CFH 0.000000 CFG 0.000000 CDH 0.000000 BGH 0.000000 BFH 0.000000 CDE 0.000000 CDG 0.000000 CDF 0.000000 BCE 0.000000 ACE 0.000000 ACD 0.000000 ACF 0.000000 ACH 0.000000 ACG 0.000000 ABH 0.000000 ABD 0.000000 ABC 0.000000 ABE 0.000000 ABG 0.000000 ABF 0.000000 AFG 0.000000 AEH 0.000000 AFH 0.000000 BCD 0.000000 AGH 0.000000 AEG 0.000000 ADF 0.000000 ADE 0.000000 ADG 0.000000 AEF 0.000000 ADH 0.000000 CGH 0.000000 ABGI 0.000000 ABGH 0.000000 ABHI 0.000000 ACDF 0.000000 ACDE 0.000000 ABFI 0.000000 ABEH 0.000000 ABEG 0.000000 ABEI 0.000000 ABFH 0.000000 ABFG 0.000000 ACFG 0.000000 ACEI 0.000000 ACFH 0.000000 ACGH 0.000000 ACFI 0.000000 ACEH 0.000000 ACDH 0.000000 ACDG 0.000000 ACDI 0.000000 ACEG 0.000000 ACEF 0.000000 ABEF 0.000000 EFH 0.000000 EFG 0.000000 EGH 0.000000 / 0.000000 FGH 0.000000 DGH 0.000000 DEG 0.000000 DEF 0.000000 DEH 0.000000 DFH 0.000000 DFG 0.000000 ABDF 0.000000 ABDE 0.000000 ABDG 0.000000 ABDI 0.000000 ABDH 0.000000 ABCI 0.000000 ABCE 0.000000 ABCD 0.000000 ABCF 0.000000 ABCH 0.000000 ABCG 0.000000
node 51: G 100.000000 I 0.000000 A 0.000000 H 0.000000 GI 0.000000 AG 0.000000 GH 0.000000 E 0.000000 C 0.000000 F 0.000000 B 0.000000 D 0.000000 EG 0.000000 CG 0.000000 FG 0.000000 BG 0.000000 DG 0.000000 AI 0.000000 HI 0.000000 AH 0.000000 EI 0.000000 CI 0.000000 FI 0.000000 BI 0.000000 DI 0.000000 AE 0.000000 AC 0.000000 AF 0.000000 AB 0.000000 AD 0.000000 AGI 0.000000 AGH 0.000000 GHI 0.000000 AEG 0.000000 ACG 0.000000 EH 0.000000 AFG 0.000000 CH 0.000000 ABG 0.000000 ADG 0.000000 FH 0.000000 BH 0.000000 DH 0.000000 EGI 0.000000 CGI 0.000000 FGI 0.000000 BGI 0.000000 DGI 0.000000 EGH 0.000000 CGH 0.000000 FGH 0.000000 BGH 0.000000 DGH 0.000000 CEG 0.000000 EFG 0.000000 CFG 0.000000 BEG 0.000000 DEG 0.000000 BCG 0.000000 CDG 0.000000 BFG 0.000000 DFG 0.000000 BDG 0.000000 CE 0.000000 EF 0.000000 CF 0.000000 BE 0.000000 DE 0.000000 BC 0.000000 CD 0.000000 BF 0.000000 DF 0.000000 BD 0.000000 AGHI 0.000000 AEGI 0.000000 ACGI 0.000000 AFGI 0.000000 ADGI 0.000000 ABGI 0.000000 AEGH 0.000000 ACGH 0.000000 AFGH 0.000000 ABGH 0.000000 ADGH 0.000000 AHI 0.000000 ACEG 0.000000 AEFG 0.000000 ACFG 0.000000 ADEG 0.000000 ABEG 0.000000 ABCG 0.000000 ACDG 0.000000 ABFG 0.000000 ADFG 0.000000 ABDG 0.000000 EGHI 0.000000 CGHI 0.000000 FGHI 0.000000 DGHI 0.000000 BGHI 0.000000 AEI 0.000000 ACI 0.000000 AFI 0.000000 ABI 0.000000 ADI 0.000000 CEGI 0.000000 EFGI 0.000000 CFGI 0.000000 DEGI 0.000000 BEGI 0.000000 BCGI 0.000000 CDGI 0.000000 DFGI 0.000000 BFGI 0.000000 BDGI 0.000000 AEH 0.000000 ACH 0.000000 AFH 0.000000 ABH 0.000000 ADH 0.000000 EHI 0.000000 CHI 0.000000 FHI 0.000000 BHI 0.000000 DHI 0.000000 CEGH 0.000000 EFGH 0.000000 CFGH 0.000000 BEGH 0.000000 DEGH 0.000000 BCGH 0.000000 CDGH 0.000000 DFGH 0.000000 BFGH 0.000000 BDGH 0.000000 ACE 0.000000 AEF 0.000000 ACF 0.000000 ADE 0.000000 ABE 0.000000 ABC 0.000000 ACD 0.000000 CEI 0.000000 EFI 0.000000 ADF 0.000000 ABF 0.000000 CFI 0.000000 BEI 0.000000 DEI 0.000000 BCI 0.000000 CDI 0.000000 ABD 0.000000 DFI 0.000000 BFI 0.000000 BDI 0.000000 CEFG 0.000000 BCEG 0.000000 CDEG 0.000000 DEFG 0.000000 BEFG 0.000000 CDFG 0.000000 BCFG 0.000000 BDEG 0.000000 BCDG 0.000000 BDFG 0.000000 CEH 0.000000 EFH 0.000000 CFH 0.000000 BEH 0.000000 DEH 0.000000 CDH 0.000000 BCH 0.000000 DFH 0.000000 BFH 0.000000 BDH 0.000000 CEF 0.000000 BCE 0.000000 CDE 0.000000 BEF 0.000000 DEF 0.000000 CDF 0.000000 BCF 0.000000 BDE 0.000000 BCD 0.000000 BDF 0.000000 CDFH 0.000000 CDFI 0.000000 ABDF 0.000000 CDEI 0.000000 ABDE 0.000000 CDEH 0.000000 BEHI 0.000000 ABEF 0.000000 / 0.000000 ABDI 0.000000 CDEF 0.000000 BFHI 0.000000 ABDH 0.000000 ABCI 0.000000 DEFH 0.000000 CFHI 0.000000 ABCD 0.000000 DEFI 0.000000 EFHI 0.000000 DFHI 0.000000 DEHI 0.000000 CEFH 0.000000 CDHI 0.000000 ABCH 0.000000 CEFI 0.000000 CEHI 0.000000 ABCE 0.000000 ABCF 0.000000 BEFI 0.000000 ACEH 0.000000 BCDE 0.000000 AFHI 0.000000 ACFH 0.000000 ACEI 0.000000 BCDI 0.000000 BCEF 0.000000 BCDH 0.000000 BCDF 0.000000 ACEF 0.000000 AEHI 0.000000 ADEH 0.000000 ADHI 0.000000 ADEI 0.000000 ADFH 0.000000 ADFI 0.000000 ACHI 0.000000 ACFI 0.000000 AEFI 0.000000 ADEF 0.000000 AEFH 0.000000 BDFH 0.000000 BDFI 0.000000 ABFI 0.000000 BDEH 0.000000 BDEI 0.000000 ABEH 0.000000 BEFH 0.000000 BDHI 0.000000 ABFH 0.000000 ABEI 0.000000 ABHI 0.000000 ACDH 0.000000 BCFH 0.000000 BCEI 0.000000 ACDI 0.000000 BCEH 0.000000 BCHI 0.000000 BDEF 0.000000 ACDE 0.000000 BCFI 0.000000 ACDF 0.000000
node 52: G 84.968080 I 9.956392 GI 5.075529 A 0.000000 H 0.000000 AI 0.000000 AG 0.000000 GH 0.000000 HI 0.000000 EG 0.000000 CG 0.000000 FG 0.000000 DG 0.000000 BG 0.000000 E 0.000000 C 0.000000 F 0.000000 B 0.000000 D 0.000000 AGI 0.000000 EI 0.000000 CI 0.000000 FI 0.000000 DI 0.000000 BI 0.000000 GHI 0.000000 EGI 0.000000 CGI 0.000000 FGI 0.000000 DGI 0.000000 BGI 0.000000 AH 0.000000 AE 0.000000 AC 0.000000 AF 0.000000 AB 0.000000 AD 0.000000 EH 0.000000 CH 0.000000 FH 0.000000 DH 0.000000 BH 0.000000 AHI 0.000000 AEI 0.000000 ACI 0.000000 AFI 0.000000 ADI 0.000000 ABI 0.000000 AGH 0.000000 AEG 0.000000 ACG 0.000000 AFG 0.000000 ADG 0.000000 ABG 0.000000 CE 0.000000 EF 0.000000 BE 0.000000 DE 0.000000 CF 0.000000 BC 0.000000 CD 0.000000 DF 0.000000 BF 0.000000 BD 0.000000 EGH 0.000000 CGH 0.000000 FGH 0.000000 DGH 0.000000 BGH 0.000000 AEGI 0.000000 ACGI 0.000000 AFGI 0.000000 ADGI 0.000000 ABGI 0.000000 AGHI 0.000000 EHI 0.000000 CHI 0.000000 FHI 0.000000 DHI 0.000000 BHI 0.000000 CEG 0.000000 EFG 0.000000 DEG 0.000000 BEG 0.000000 CFG 0.000000 CDG 0.000000 BCG 0.000000 DFG 0.000000 BFG 0.000000 BDG 0.000000 CEI 0.000000 EFI 0.000000 EGHI 0.000000 CGHI 0.000000 DEI 0.000000 BEI 0.000000 CFI 0.000000 FGHI 0.000000 DGHI 0.000000 BGHI 0.000000 CDI 0.000000 BCI 0.000000 DFI 0.000000 BFI 0.000000 BDI 0.000000 CEGI 0.000000 EFGI 0.000000 DEGI 0.000000 BEGI 0.000000 CFGI 0.000000 CDGI 0.000000 BCGI 0.000000 DFGI 0.000000 BFGI 0.000000 BDGI 0.000000 AEH 0.000000 ACH 0.000000 AFH 0.000000 ADH 0.000000 ABH 0.000000 ACE 0.000000 AEF 0.000000 ABE 0.000000 ADE 0.000000 ACF 0.000000 ABC 0.000000 ACD 0.000000 ADF 0.000000 ABF 0.000000 ABD 0.000000 ACEI 0.000000 AEFI 0.000000 ADEI 0.000000 ABEI 0.000000 ACFI 0.000000 ACDI 0.000000 ABCI 0.000000 ADFI 0.000000 ABFI 0.000000 ABDI 0.000000 AEHI 0.000000 ACHI 0.000000 AFHI 0.000000 ADHI 0.000000 ABHI 0.000000 ACEG 0.000000 AEFG 0.000000 ADEG 0.000000 ABEG 0.000000 ACFG 0.000000 ACDG 0.000000 ABCG 0.000000 ADFG 0.000000 ABFG 0.000000 ABDG 0.000000 AEGH 0.000000 ACGH 0.000000 AFGH 0.000000 ADGH 0.000000 ABGH 0.000000 CEH 0.000000 EFH 0.000000 DEH 0.000000 BEH 0.000000 CFH 0.000000 CDH 0.000000 BCH 0.000000 DFH 0.000000 BFH 0.000000 BDH 0.000000 CEHI 0.000000 EFHI 0.000000 DEHI 0.000000 BEHI 0.000000 CFHI 0.000000 CDHI 0.000000 BCHI 0.000000 CEGH 0.000000 DFHI 0.000000 BFHI 0.000000 BDHI 0.000000 EFGH 0.000000 DEGH 0.000000 BEGH 0.000000 CFGH 0.000000 CDGH 0.000000 BCGH 0.000000 DFGH 0.000000 BFGH 0.000000 BDGH 0.000000 CEF 0.000000 BCE 0.000000 CDE 0.000000 DEF 0.000000 BEF 0.000000 BDE 0.000000 CDF 0.000000 BCF 0.000000 BCD 0.000000 BDF 0.000000 CEFG 0.000000 CDEG 0.000000 BCEG 0.000000 DEFG 0.000000 BEFG 0.000000 BDEG 0.000000 CDFG 0.000000 BCFG 0.000000 BCDG 0.000000 BDFG 0.000000 CEFI 0.000000 CDEI 0.000000 BCEI 0.000000 DEFI 0.000000 BEFI 0.000000 BDEI 0.000000 CDFI 0.000000 BCFI 0.000000 BCDI 0.000000 BDFI 0.000000 CEFH 0.000000 / 0.000000 CDFH 0.000000 DEFH 0.000000 AEFH 0.000000 ABEF 0.000000 ABFH 0.000000 ABEH 0.000000 ABDE 0.000000 ABCH 0.000000 ABDH 0.000000 ABDF 0.000000 ACEH 0.000000 ACEF 0.000000 ACFH 0.000000 ADEH 0.000000 ACDF 0.000000 ACDE 0.000000 ADFH 0.000000 ACDH 0.000000 BDEH 0.000000 BDFH 0.000000 BCFH 0.000000 BDEF 0.000000 CDEF 0.000000 CDEH 0.000000 ADEF 0.000000 BEFH 0.000000 ABCD 0.000000 BCDE 0.000000 ABCF 0.000000 ABCE 0.000000 BCEF 0.000000 BCEH 0.000000 BCDF 0.000000 BCDH 0.000000
node 53: G 100.000000 H 0.000000 A 0.000000 I 0.000000 GH 0.000000 E 0.000000 C 0.000000 F 0.000000 AG 0.000000 B 0.000000 D 0.000000 GI 0.000000 EG 0.000000 CG 0.000000 FG 0.000000 BG 0.000000 DG 0.000000 AH 0.000000 HI 0.000000 EH 0.000000 CH 0.000000 AI 0.000000 FH 0.000000 BH 0.000000 DH 0.000000 AE 0.000000 AC 0.000000 AF 0.000000 AB 0.000000 AD 0.000000 EI 0.000000 CI 0.000000 FI 0.000000 BI 0.000000 DI 0.000000 AGH 0.000000 AGI 0.000000 GHI 0.000000 AEG 0.000000 ACG 0.000000 AFG 0.000000 ABG 0.000000 ADG 0.000000 EGH 0.000000 CGH 0.000000 FGH 0.000000 BGH 0.000000 DGH 0.000000 CE 0.000000 EF 0.000000 CF 0.000000 BE 0.000000 DE 0.000000 BC 0.000000 CD 0.000000 DF 0.000000 BF 0.000000 BD 0.000000 EGI 0.000000 CGI 0.000000 FGI 0.000000 DGI 0.000000 BGI 0.000000 CEG 0.000000 EFG 0.000000 CFG 0.000000 BEG 0.000000 DEG 0.000000 BCG 0.000000 CDG 0.000000 DFG 0.000000 BFG 0.000000 BDG 0.000000 AHI 0.000000 AEH 0.000000 ACH 0.000000 AFH 0.000000 ABH 0.000000 ADH 0.000000 AEI 0.000000 ACI 0.000000 AFI 0.000000 ABI 0.000000 ADI 0.000000 EHI 0.000000 CHI 0.000000 FHI 0.000000 BHI 0.000000 DHI 0.000000 ACE 0.000000 AEF 0.000000 ACF 0.000000 ABE 0.000000 ADE 0.000000 ABC 0.000000 ACD 0.000000 ABF 0.000000 ADF 0.000000 ABD 0.000000 CEH 0.000000 EFH 0.000000 CFH 0.000000 BEH 0.000000 DEH 0.000000 BCH 0.000000 CDH 0.000000 DFH 0.000000 BFH 0.000000 BDH 0.000000 AGHI 0.000000 AEGH 0.000000 ACGH 0.000000 AFGH 0.000000 ABGH 0.000000 ADGH 0.000000 AEGI 0.000000 ACGI 0.000000 AFGI 0.000000 ADGI 0.000000 ABGI 0.000000 ACEG 0.000000 AEFG 0.000000 ACFG 0.000000 ABEG 0.000000 ADEG 0.000000 ABCG 0.000000 ACDG 0.000000 ADFG 0.000000 ABFG 0.000000 ABDG 0.000000 EGHI 0.000000 CGHI 0.000000 FGHI 0.000000 DGHI 0.000000 BGHI 0.000000 CEGH 0.000000 CEI 0.000000 EFGH 0.000000 CFGH 0.000000 BEGH 0.000000 DEGH 0.000000 BCGH 0.000000 CDGH 0.000000 DFGH 0.000000 BFGH 0.000000 EFI 0.000000 BDGH 0.000000 CFI 0.000000 DEI 0.000000 BEI 0.000000 BCI 0.000000 CDI 0.000000 DFI 0.000000 BFI 0.000000 BDI 0.000000 CEGI 0.000000 EFGI 0.000000 DEGI 0.000000 BEGI 0.000000 CFGI 0.000000 BCGI 0.000000 CDGI 0.000000 DFGI 0.000000 BFGI 0.000000 BDGI 0.000000 CEFG 0.000000 CDEG 0.000000 BCEG 0.000000 DEFG 0.000000 BEFG 0.000000 BDEG 0.000000 CDFG 0.000000 BCFG 0.000000 BCDG 0.000000 BDFG 0.000000 CEF 0.000000 BCE 0.000000 CDE 0.000000 DEF 0.000000 BEF 0.000000 BDE 0.000000 BCF 0.000000 CDF 0.000000 BCD 0.000000 BDF 0.000000 BEFH 0.000000 BEFI 0.000000 BDHI 0.000000 BDFI 0.000000 BEHI 0.000000 CFHI 0.000000 DEFH 0.000000 CEFI 0.000000 CEHI 0.000000 DFHI 0.000000 EFHI 0.000000 DEFI 0.000000 DEHI 0.000000 CEFH 0.000000 CDEH 0.000000 CDEI 0.000000 BFHI 0.000000 CDEF 0.000000 / 0.000000 CDHI 0.000000 CDFH 0.000000 CDFI 0.000000 ACDE 0.000000 ACDF 0.000000 ACDH 0.000000 ABFH 0.000000 ABFI 0.000000 ABHI 0.000000 ACEI 0.000000 ACFH 0.000000 ACFI 0.000000 ACDI 0.000000 ACEF 0.000000 ACEH 0.000000 ABCI 0.000000 ABDE 0.000000 ABDF 0.000000 ABCF 0.000000 ABCE 0.000000 ABCH 0.000000 ABEF 0.000000 ABEH 0.000000 ABEI 0.000000 ABCD 0.000000 ABDH 0.000000 ABDI 0.000000 ACHI 0.000000 BCEH 0.000000 BCEI 0.000000 BCFH 0.000000 BCDH 0.000000 BCDI 0.000000 BCEF 0.000000 BDEH 0.000000 BDEI 0.000000 BDFH 0.000000 BCFI 0.000000 BCHI 0.000000 BDEF 0.000000 ADFH 0.000000 ADFI 0.000000 ADHI 0.000000 ADEF 0.000000 ADEH 0.000000 ADEI 0.000000 AFHI 0.000000 BCDE 0.000000 BCDF 0.000000 AEFH 0.000000 AEFI 0.000000 AEHI 0.000000
node 54: H 100.000000 G 0.000000 GH 0.000000 A 0.000000 I 0.000000 AH 0.000000 HI 0.000000 EH 0.000000 CH 0.000000 FH 0.000000 BH 0.000000 DH 0.000000 E 0.000000 C 0.000000 F 0.000000 B 0.000000 D 0.000000 AG 0.000000 GI 0.000000 EG 0.000000 CG 0.000000 FG 0.000000 BG 0.000000 DG 0.000000 AGH 0.000000 GHI 0.000000 EGH 0.000000 CGH 0.000000 FGH 0.000000 BGH 0.000000 DGH 0.000000 AI 0.000000 AE 0.000000 AC 0.000000 AF 0.000000 AB 0.000000 AD 0.000000 AHI 0.000000 AEH 0.000000 ACH 0.000000 AFH 0.000000 ABH 0.000000 ADH 0.000000 EI 0.000000 CI 0.000000 FI 0.000000 BI 0.000000 DI 0.000000 EHI 0.000000 CHI 0.000000 FHI 0.000000 BHI 0.000000 DHI 0.000000 CEH 0.000000 EFH 0.000000 CFH 0.000000 BEH 0.000000 DEH 0.000000 BCH 0.000000 CDH 0.000000 BFH 0.000000 DFH 0.000000 BDH 0.000000 CE 0.000000 EF 0.000000 CF 0.000000 BE 0.000000 DE 0.000000 BC 0.000000 CD 0.000000 BF 0.000000 DF 0.000000 BD 0.000000 AGI 0.000000 AEG 0.000000 ADG 0.000000 AFG 0.000000 ABG 0.000000 ACG 0.000000 FGI 0.000000 CGI 0.000000 DGI 0.000000 BGI 0.000000 EGI 0.000000 BFG 0.000000 DEG 0.000000 CEG 0.000000 CDG 0.000000 DFG 0.000000 BCG 0.000000 CFG 0.000000 EFG 0.000000 BEG 0.000000 BDG 0.000000 AGHI 0.000000 AFGH 0.000000 ADGH 0.000000 AEGH 0.000000 ACGH 0.000000 ABGH 0.000000 EGHI 0.000000 FGHI 0.000000 DGHI 0.000000 BGHI 0.000000 CGHI 0.000000 CDGH 0.000000 BFGH 0.000000 BEGH 0.000000 CEGH 0.000000 DEGH 0.000000 DFGH 0.000000 EFGH 0.000000 BDGH 0.000000 BCGH 0.000000 CFGH 0.000000 AFHI 0.000000 AEHI 0.000000 ABHI 0.000000 ADHI 0.000000 ACHI 0.000000 ACFH 0.000000 ABCH 0.000000 ADEH 0.000000 ABEH 0.000000 ACEH 0.000000 ADFH 0.000000 ABFH 0.000000 ABDH 0.000000 ACDH 0.000000 AEFH 0.000000 DEHI 0.000000 DFHI 0.000000 CEHI 0.000000 BDHI 0.000000 BFHI 0.000000 BEHI 0.000000 CFHI 0.000000 BCHI 0.000000 EFHI 0.000000 CDHI 0.000000 BCFH 0.000000 BDFH 0.000000 BCDH 0.000000 BCEH 0.000000 BEFH 0.000000 CDEH 0.000000 BDEH 0.000000 CEFH 0.000000 CDFH 0.000000 DEFH 0.000000 AEI 0.000000 AFI 0.000000 ABI 0.000000 ADI 0.000000 ACI 0.000000 ADF 0.000000 AEF 0.000000 ABC 0.000000 ABD 0.000000 ABE 0.000000 ADE 0.000000 ABF 0.000000 ACD 0.000000 ACF 0.000000 ACE 0.000000 CEI 0.000000 EFI 0.000000 BCI 0.000000 BFI 0.000000 DFI 0.000000 BDI 0.000000 BEI 0.000000 DEI 0.000000 CDI 0.000000 CFI 0.000000 CEF 0.000000 BCF 0.000000 BEF 0.000000 BDF 0.000000 BDE 0.000000 BCE 0.000000 CDF 0.000000 BCD 0.000000 DEF 0.000000 CDE 0.000000 BEFI 0.000000 DEFG 0.000000 BEFG 0.000000 BDGI 0.000000 BEGI 0.000000 BDFI 0.000000 CEGI 0.000000 EFGI 0.000000 CDEI 0.000000 CDFG 0.000000 / 0.000000 CDGI 0.000000 CDFI 0.000000 CEFI 0.000000 CFGI 0.000000 CDEF 0.000000 BFGI 0.000000 CEFG 0.000000 DEGI 0.000000 DFGI 0.000000 DEFI 0.000000 CDEG 0.000000 ACDE 0.000000 ACDF 0.000000 ACDG 0.000000 ABFG 0.000000 ABFI 0.000000 ABGI 0.000000 ACEI 0.000000 ACFG 0.000000 ACFI 0.000000 ACDI 0.000000 ACEF 0.000000 ACEG 0.000000 ABCG 0.000000 ABCI 0.000000 ABDE 0.000000 ABCD 0.000000 ABCE 0.000000 ABCF 0.000000 ABEF 0.000000 ABEG 0.000000 ABEI 0.000000 ABDF 0.000000 ABDG 0.000000 ABDI 0.000000 ACGI 0.000000 BCEG 0.000000 BCEI 0.000000 BCFG 0.000000 BCDG 0.000000 BCDI 0.000000 BCEF 0.000000 BDEG 0.000000 BDEI 0.000000 BDFG 0.000000 BCFI 0.000000 BCGI 0.000000 BDEF 0.000000 ADFG 0.000000 ADFI 0.000000 ADGI 0.000000 ADEF 0.000000 ADEG 0.000000 ADEI 0.000000 AFGI 0.000000 BCDE 0.000000 BCDF 0.000000 AEFG 0.000000 AEFI 0.000000 AEGI 0.000000
node 55: H 100.000000 G 0.000000 GH 0.000000 A 0.000000 I 0.000000 E 0.000000 C 0.000000 F 0.000000 B 0.000000 D 0.000000 AH 0.000000 HI 0.000000 EH 0.000000 CH 0.000000 FH 0.000000 BH 0.000000 DH 0.000000 AG 0.000000 GI 0.000000 EG 0.000000 CG 0.000000 FG 0.000000 BG 0.000000 DG 0.000000 AGH 0.000000 GHI 0.000000 EGH 0.000000 CGH 0.000000 FGH 0.000000 BGH 0.000000 DGH 0.000000 AI 0.000000 AE 0.000000 AC 0.000000 AF 0.000000 AB 0.000000 AD 0.000000 EI 0.000000 CI 0.000000 FI 0.000000 BI 0.000000 DI 0.000000 CE 0.000000 EF 0.000000 CF 0.000000 BE 0.000000 DE 0.000000 BC 0.000000 CD 0.000000 BF 0.000000 DF 0.000000 BD 0.000000 AHI 0.000000 AEH 0.000000 ACH 0.000000 AFH 0.000000 ABH 0.000000 ADH 0.000000 EHI 0.000000 CHI 0.000000 FHI 0.000000 BHI 0.000000 DHI 0.000000 CEH 0.000000 EFH 0.000000 CFH 0.000000 BEH 0.000000 DEH 0.000000 BCH 0.000000 CDH 0.000000 DFH 0.000000 BFH 0.000000 BDH 0.000000 AGI 0.000000 AEG 0.000000 ACG 0.000000 AFG 0.000000 ABG 0.000000 ADG 0.000000 EGI 0.000000 CGI 0.000000 FGI 0.000000 BGI 0.000000 DGI 0.000000 AGHI 0.000000 CEG 0.000000 EFG 0.000000 CFG 0.000000 BEG 0.000000 DEG 0.000000 BCG 0.000000 CDG 0.000000 BFG 0.000000 DFG 0.000000 BDG 0.000000 AEGH 0.000000 ACGH 0.000000 AFGH 0.000000 ABGH 0.000000 ADGH 0.000000 EGHI 0.000000 CGHI 0.000000 FGHI 0.000000 DGHI 0.000000 BGHI 0.000000 CEGH 0.000000 EFGH 0.000000 CFGH 0.000000 BEGH 0.000000 DEGH 0.000000 BCGH 0.000000 CDGH 0.000000 BFGH 0.000000 DFGH 0.000000 BDGH 0.000000 AEHI 0.000000 ACHI 0.000000 AFHI 0.000000 ADHI 0.000000 ABHI 0.000000 ACEH 0.000000 AEFH 0.000000 ACFH 0.000000 ADEH 0.000000 ABEH 0.000000 ABCH 0.000000 ACDH 0.000000 ABFH 0.000000 ADFH 0.000000 ABDH 0.000000 AEI 0.000000 ACI 0.000000 AFI 0.000000 ABI 0.000000 ADI 0.000000 ACE 0.000000 AEF 0.000000 ACF 0.000000 ADE 0.000000 ABE 0.000000 ABC 0.000000 ACD 0.000000 ADF 0.000000 ABF 0.000000 ABD 0.000000 CEHI 0.000000 EFHI 0.000000 CFHI 0.000000 DEHI 0.000000 BEHI 0.000000 BCHI 0.000000 CDHI 0.000000 BFHI 0.000000 DFHI 0.000000 BDHI 0.000000 CEI 0.000000 EFI 0.000000 CFI 0.000000 BEI 0.000000 DEI 0.000000 BCI 0.000000 CDI 0.000000 DFI 0.000000 BFI 0.000000 BDI 0.000000 CEFH 0.000000 BCEH 0.000000 CDEH 0.000000 DEFH 0.000000 BEFH 0.000000 BCFH 0.000000 CDFH 0.000000 BDEH 0.000000 BCDH 0.000000 BDFH 0.000000 CEF 0.000000 BCE 0.000000 CDE 0.000000 DEF 0.000000 BEF 0.000000 CDF 0.000000 BCF 0.000000 BDE 0.000000 BCD 0.000000 BDF 0.000000 ABCD 0.000000 BDGI 0.000000 BEGI 0.000000 ABCE 0.000000 BEFI 0.000000 BFGI 0.000000 BEFG 0.000000 CFGI 0.000000 DEFG 0.000000 CEFI 0.000000 CEGI 0.000000 DFGI 0.000000 EFGI 0.000000 DEFI 0.000000 DEGI 0.000000 CDEI 0.000000 CDFG 0.000000 CDEF 0.000000 CDEG 0.000000 / 0.000000 CEFG 0.000000 CDFI 0.000000 CDGI 0.000000 ABCF 0.000000 ABFI 0.000000 ADFI 0.000000 ADFG 0.000000 ABGI 0.000000 ADEI 0.000000 ABFG 0.000000 ABEG 0.000000 AEFI 0.000000 AEFG 0.000000 ADGI 0.000000 ABEI 0.000000 ADEG 0.000000 ACEI 0.000000 ACFG 0.000000 ACDI 0.000000 ACEF 0.000000 ACEG 0.000000 ACDG 0.000000 ACDE 0.000000 ADEF 0.000000 ACGI 0.000000 ACFI 0.000000 ACDF 0.000000 ABEF 0.000000 ABCI 0.000000 BCGI 0.000000 BCFI 0.000000 BCEI 0.000000 BCFG 0.000000 ABCG 0.000000 BDFG 0.000000 BDFI 0.000000 BDEI 0.000000 BDEF 0.000000 BDEG 0.000000 BCEG 0.000000 AFGI 0.000000 ABDF 0.000000 ABDG 0.000000 AEGI 0.000000 ABDI 0.000000 ABDE 0.000000 BCDI 0.000000 BCEF 0.000000 BCDG 0.000000 BCDE 0.000000 BCDF 0.000000
node 56: G 87.506140 H 10.248830 GH 2.245031 A 0.000000 I 0.000000 AH 0.000000 AG 0.000000 HI 0.000000 GI 0.000000 E 0.000000 C 0.000000 F 0.000000 B 0.000000 D 0.000000 EG 0.000000 CG 0.000000 FG 0.000000 DG 0.000000 BG 0.000000 EH 0.000000 CH 0.000000 FH 0.000000 DH 0.000000 BH 0.000000 AGH 0.000000 GHI 0.000000 EGH 0.000000 CGH 0.000000 FGH 0.000000 DGH 0.000000 BGH 0.000000 AE 0.000000 AC 0.000000 AF 0.000000 AB 0.000000 AD 0.000000 AI 0.000000 EI 0.000000 CI 0.000000 FI 0.000000 DI 0.000000 BI 0.000000 AEH 0.000000 ACH 0.000000 AFH 0.000000 ADH 0.000000 ABH 0.000000 AHI 0.000000 CE 0.000000 EF 0.000000 BE 0.000000 DE 0.000000 CF 0.000000 BC 0.000000 CD 0.000000 DF 0.000000 BF 0.000000 BD 0.000000 AEG 0.000000 ACG 0.000000 AFG 0.000000 ADG 0.000000 ABG 0.000000 AGI 0.000000 EHI 0.000000 CHI 0.000000 FHI 0.000000 DHI 0.000000 BHI 0.000000 AEGH 0.000000 ACGH 0.000000 AFGH 0.000000 ADGH 0.000000 ABGH 0.000000 EGI 0.000000 CGI 0.000000 FGI 0.000000 DGI 0.000000 BGI 0.000000 CEH 0.000000 EFH 0.000000 DEH 0.000000 BEH 0.000000 CFH 0.000000 CDH 0.000000 BCH 0.000000 DFH 0.000000 BFH 0.000000 BDH 0.000000 AGHI 0.000000 CEG 0.000000 EFG 0.000000 DEG 0.000000 BEG 0.000000 CFG 0.000000 CDG 0.000000 BCG 0.000000 DFG 0.000000 BFG 0.000000 BDG 0.000000 EGHI 0.000000 CGHI 0.000000 FGHI 0.000000 DGHI 0.000000 BGHI 0.000000 CEGH 0.000000 EFGH 0.000000 DEGH 0.000000 BEGH 0.000000 CFGH 0.000000 CDGH 0.000000 BCGH 0.000000 DFGH 0.000000 BFGH 0.000000 BDGH 0.000000 ACE 0.000000 AEF 0.000000 ABE 0.000000 ADE 0.000000 ACF 0.000000 ABC 0.000000 ACD 0.000000 ADF 0.000000 ABF 0.000000 ABD 0.000000 AEI 0.000000 ACI 0.000000 AFI 0.000000 ADI 0.000000 ABI 0.000000 ACEH 0.000000 AEFH 0.000000 ADEH 0.000000 ABEH 0.000000 ACFH 0.000000 ACDH 0.000000 ABCH 0.000000 ADFH 0.000000 ABFH 0.000000 ABDH 0.000000 AEHI 0.000000 ACHI 0.000000 AFHI 0.000000 ADHI 0.000000 ABHI 0.000000 CEI 0.000000 EFI 0.000000 DEI 0.000000 BEI 0.000000 CFI 0.000000 CDI 0.000000 BCI 0.000000 DFI 0.000000 BFI 0.000000 BDI 0.000000 ACEG 0.000000 AEFG 0.000000 ADEG 0.000000 ABEG 0.000000 ACFG 0.000000 ACDG 0.000000 ABCG 0.000000 ADFG 0.000000 ABFG 0.000000 ABDG 0.000000 CEF 0.000000 CDE 0.000000 BCE 0.000000 DEF 0.000000 BEF 0.000000 AEGI 0.000000 ACGI 0.000000 BDE 0.000000 AFGI 0.000000 ADGI 0.000000 ABGI 0.000000 CDF 0.000000 BCF 0.000000 BCD 0.000000 BDF 0.000000 CEHI 0.000000 EFHI 0.000000 DEHI 0.000000 BEHI 0.000000 CFHI 0.000000 CDHI 0.000000 BCHI 0.000000 DFHI 0.000000 CEFH 0.000000 BFHI 0.000000 CDEH 0.000000 BDHI 0.000000 BCEH 0.000000 DEFH 0.000000 BEFH 0.000000 BDEH 0.000000 CDFH 0.000000 BCFH 0.000000 BCDH 0.000000 BDFH 0.000000 CEGI 0.000000 EFGI 0.000000 DEGI 0.000000 BEGI 0.000000 CFGI 0.000000 CDGI 0.000000 BCGI 0.000000 DFGI 0.000000 BFGI 0.000000 BDGI 0.000000 CEFG 0.000000 CDEG 0.000000 BCEG 0.000000 DEFG 0.000000 BEFG 0.000000 BDEG 0.000000 CDFG 0.000000 BCFG 0.000000 BCDG 0.000000 BDFG 0.000000 ABDF 0.000000 ACFI 0.000000 ABDE 0.000000 ACDF 0.000000 ABEF 0.000000 ACDE 0.000000 ABFI 0.000000 ABEI 0.000000 ACDI 0.000000 ABDI 0.000000 ACEI 0.000000 DEFI 0.000000 / 0.000000 ACEF 0.000000 BDEF 0.000000 AEFI 0.000000 BDEI 0.000000 ABCD 0.000000 BDFI 0.000000 BCDE 0.000000 BCDI 0.000000 BCDF 0.000000 BCEF 0.000000 BCFI 0.000000 BCEI 0.000000 CDFI 0.000000 CDEI 0.000000 ABCI 0.000000 CEFI 0.000000 ADEF 0.000000 CDEF 0.000000 ABCE 0.000000 BEFI 0.000000 ABCF 0.000000 ADEI 0.000000 ADFI 0.000000
node 57: G 89.184520 H 4.959603 I 4.959603 GH 0.335386 GI 0.330685 HI 0.210506 GHI 0.019693 A 0.000000 AI 0.000000 AG 0.000000 AH 0.000000 E 0.000000 C 0.000000 F 0.000000 B 0.000000 D 0.000000 EI 0.000000 CI 0.000000 FI 0.000000 DI 0.000000 BI 0.000000 EG 0.000000 CG 0.000000 FG 0.000000 AGI 0.000000 DG 0.000000 BG 0.000000 EH 0.000000 AGH 0.000000 CH 0.000000 FH 0.000000 DH 0.000000 BH 0.000000 AHI 0.000000 EGI 0.000000 CGI 0.000000 EGH 0.000000 CGH 0.000000 FGI 0.000000 DGI 0.000000 BGI 0.000000 FGH 0.000000 DGH 0.000000 BGH 0.000000 AGHI 0.000000 EHI 0.000000 CHI 0.000000 FHI 0.000000 DHI 0.000000 BHI 0.000000 EGHI 0.000000 CGHI 0.000000 FGHI 0.000000 DGHI 0.000000 BGHI 0.000000 AE 0.000000 AC 0.000000 AF 0.000000 AB 0.000000 AD 0.000000 CE 0.000000 EF 0.000000 BE 0.000000 DE 0.000000 AEI 0.000000 ACI 0.000000 AFI 0.000000 ADI 0.000000 CF 0.000000 ABI 0.000000 AEG 0.000000 ACG 0.000000 AFG 0.000000 ADG 0.000000 ABG 0.000000 BC 0.000000 CD 0.000000 DF 0.000000 BF 0.000000 BD 0.000000 AEH 0.000000 ACH 0.000000 AFH 0.000000 ADH 0.000000 ABH 0.000000 AEGI 0.000000 ACGI 0.000000 AFGI 0.000000 ADGI 0.000000 ABGI 0.000000 AEGH 0.000000 ACGH 0.000000 AFGH 0.000000 ADGH 0.000000 ABGH 0.000000 CEI 0.000000 CEG 0.000000 EFI 0.000000 EFG 0.000000 DEI 0.000000 BEI 0.000000 DEG 0.000000 BEG 0.000000 CFI 0.000000 AEHI 0.000000 CFG 0.000000 ACHI 0.000000 CDI 0.000000 BCI 0.000000 AFHI 0.000000 ADHI 0.000000 ABHI 0.000000 CDG 0.000000 BCG 0.000000 DFI 0.000000 BFI 0.000000 DFG 0.000000 BFG 0.000000 BDI 0.000000 BDG 0.000000 CEH 0.000000 EFH 0.000000 DEH 0.000000 BEH 0.000000 CFH 0.000000 CDH 0.000000 BCH 0.000000 DFH 0.000000 BFH 0.000000 BDH 0.000000 CEGI 0.000000 EFGI 0.000000 DEGI 0.000000 BEGI 0.000000 CFGI 0.000000 CDGI 0.000000 CEGH 0.000000 BCGI 0.000000 DFGI 0.000000 EFGH 0.000000 DEGH 0.000000 BFGI 0.000000 BEGH 0.000000 BDGI 0.000000 CFGH 0.000000 CDGH 0.000000 BCGH 0.000000 DFGH 0.000000 BFGH 0.000000 BDGH 0.000000 CEHI 0.000000 EFHI 0.000000 DEHI 0.000000 BEHI 0.000000 CFHI 0.000000 CDHI 0.000000 BCHI 0.000000 DFHI 0.000000 BFHI 0.000000 BDHI 0.000000 ACE 0.000000 AEF 0.000000 ABE 0.000000 ADE 0.000000 ACF 0.000000 ABC 0.000000 ACD 0.000000 ADF 0.000000 ABF 0.000000 ABD 0.000000 ACEI 0.000000 AEFI 0.000000 ADEI 0.000000 ABEI 0.000000 ACFI 0.000000 ACDI 0.000000 ABCI 0.000000 ADFI 0.000000 ABFI 0.000000 ABDI 0.000000 ACEG 0.000000 AEFG 0.000000 ADEG 0.000000 ABEG 0.000000 ACFG 0.000000 ACDG 0.000000 ABCG 0.000000 ADFG 0.000000 ABFG 0.000000 ABDG 0.000000 ACEH 0.000000 AEFH 0.000000 ADEH 0.000000 ABEH 0.000000 ACFH 0.000000 ACDH 0.000000 ABCH 0.000000 ADFH 0.000000 ABFH 0.000000 ABDH 0.000000 CEF 0.000000 CDE 0.000000 BCE 0.000000 DEF 0.000000 BEF 0.000000 BDE 0.000000 CDF 0.000000 BCF 0.000000 BCD 0.000000 BDF 0.000000 CEFI 0.000000 CDEI 0.000000 BCEI 0.000000 DEFI 0.000000 BEFI 0.000000 BDEI 0.000000 CDFI 0.000000 CEFG 0.000000 BCFI 0.000000 CDEG 0.000000 BCDI 0.000000 BCEG 0.000000 DEFG 0.000000 BDFI 0.000000 BEFG 0.000000 BDEG 0.000000 CDFG 0.000000 BCFG 0.000000 BCDG 0.000000 BDFG 0.000000 CEFH 0.000000 CDEH 0.000000 BCEH 0.000000 DEFH 0.000000 BEFH 0.000000 BDEH 0.000000 CDFH 0.000000 BCFH 0.000000 BCDH 0.000000 BDFH 0.000000 / 0.000000 ABCD 0.000000 BDEF 0.000000 BCEF 0.000000 ABEF 0.000000 ACEF 0.000000 ABDF 0.000000 ACDF 0.000000 ACDE 0.000000 CDEF 0.000000 ABCE 0.000000 BCDE 0.000000 BCDF 0.000000 ABDE 0.000000 ADEF 0.000000 ABCF 0.000000
node 58: E 43.697150 F 43.532390 EF 12.770460 AE 0.000000 AF 0.000000 A 0.000000 AEF 0.000000 CE 0.000000 CF 0.000000 EG 0.000000 FG 0.000000 EH 0.000000 EI 0.000000 BE 0.000000 DE 0.000000 FH 0.000000 FI 0.000000 BF 0.000000 DF 0.000000 CEF 0.000000 EFG 0.000000 EFH 0.000000 EFI 0.000000 BEF 0.000000 DEF 0.000000 C 0.000000 G 0.000000 H 0.000000 I 0.000000 B 0.000000 D 0.000000 ACEF 0.000000 AEFG 0.000000 AEFH 0.000000 AEFI 0.000000 ABEF 0.000000 ADEF 0.000000 ACE 0.000000 ACF 0.000000 AEG 0.000000 AFG 0.000000 AEH 0.000000 AEI 0.000000 ABE 0.000000 ADE 0.000000 AFH 0.000000 AFI 0.000000 ABF 0.000000 ADF 0.000000 AC 0.000000 AG 0.000000 AI 0.000000 AH 0.000000 AB 0.000000 AD 0.000000 CEFG 0.000000 CEFH 0.000000 CEFI 0.000000 BCEF 0.000000 CDEF 0.000000 EFGH 0.000000 EFGI 0.000000 BEFG 0.000000 DEFG 0.000000 EFHI 0.000000 DEFH 0.000000 DEFI 0.000000 BEFH 0.000000 BEFI 0.000000 BDEF 0.000000 CEG 0.000000 CFG 0.000000 CEH 0.000000 CEI 0.000000 BCE 0.000000 CDE 0.000000 CFH 0.000000 CFI 0.000000 BCF 0.000000 CDF 0.000000 EGH 0.000000 EGI 0.000000 BEG 0.000000 DEG 0.000000 FGH 0.000000 FGI 0.000000 BFG 0.000000 DFG 0.000000 EHI 0.000000 BEH 0.000000 BEI 0.000000 DEH 0.000000 DEI 0.000000 FHI 0.000000 BDE 0.000000 BFH 0.000000 BFI 0.000000 DFH 0.000000 DFI 0.000000 BDF 0.000000 CG 0.000000 CH 0.000000 CI 0.000000 BC 0.000000 CD 0.000000 GH 0.000000 GI 0.000000 BG 0.000000 DG 0.000000 HI 0.000000 BH 0.000000 BI 0.000000 DH 0.000000 DI 0.000000 BD 0.000000 ACEG 0.000000 ACFG 0.000000 ACEI 0.000000 ACEH 0.000000 ABCE 0.000000 ACDE 0.000000 ACFH 0.000000 ACFI 0.000000 ABCF 0.000000 ACDF 0.000000 AEGH 0.000000 AEGI 0.000000 ABEG 0.000000 ADEG 0.000000 AFGI 0.000000 AFGH 0.000000 ABFG 0.000000 ADFG 0.000000 AEHI 0.000000 ABEH 0.000000 ABEI 0.000000 ADEH 0.000000 ADEI 0.000000 AFHI 0.000000 ABDE 0.000000 ABFH 0.000000 ABFI 0.000000 ADFI 0.000000 ADFH 0.000000 ABDF 0.000000 ACG 0.000000 ACH 0.000000 ACI 0.000000 ABC 0.000000 ACD 0.000000 AGH 0.000000 AGI 0.000000 ABG 0.000000 ADG 0.000000 AHI 0.000000 ABI 0.000000 ADI 0.000000 ADH 0.000000 ABH 0.000000 ABD 0.000000 CEGH 0.000000 CEGI 0.000000 BCEG 0.000000 CDEG 0.000000 CFGH 0.000000 CFGI 0.000000 BCFG 0.000000 CDFG 0.000000 CEHI 0.000000 BCEH 0.000000 BCEI 0.000000 CDEI 0.000000 CDEH 0.000000 CFHI 0.000000 BCDE 0.000000 BCFI 0.000000 CDFH 0.000000 BCFH 0.000000 CDFI 0.000000 BCDF 0.000000 EGHI 0.000000 BEGH 0.000000 BEGI 0.000000 DEGH 0.000000 DEGI 0.000000 FGHI 0.000000 BDEG 0.000000 DFGH 0.000000 DFGI 0.000000 BFGH 0.000000 BFGI 0.000000 BDFG 0.000000 DEHI 0.000000 BEHI 0.000000 BDEI 0.000000 BDEH 0.000000 DFHI 0.000000 BFHI 0.000000 BDFI 0.000000 BDFH 0.000000 CGH 0.000000 CGI 0.000000 BCG 0.000000 CDG 0.000000 CHI 0.000000 BCI 0.000000 BCH 0.000000 CDH 0.000000 CDI 0.000000 BCD 0.000000 GHI 0.000000 BGI 0.000000 BGH 0.000000 DGH 0.000000 DGI 0.000000 BDG 0.000000 DHI 0.000000 BHI 0.000000 BDH 0.000000 BDI 0.000000 CGHI 0.000000 DGHI 0.000000 / 0.000000 CDHI 0.000000 CDGI 0.000000 CDGH 0.000000 ACDI 0.000000 ACGH 0.000000 ACGI 0.000000 ACDH 0.000000 BCGI 0.000000 BCGH 0.000000 ACDG 0.000000 ACHI 0.000000 ADGI 0.000000 ADHI 0.000000 AGHI 0.000000 BCDG 0.000000 ADGH 0.000000 BCDI 0.000000 BCDH 0.000000 BGHI 0.000000 ABDG 0.000000 ABDH 0.000000 ABCI 0.000000 ABCD 0.000000 ABCG 0.000000 ABCH 0.000000 ABDI 0.000000 BDGH 0.000000 ABHI 0.000000 BCHI 0.000000 BDGI 0.000000 ABGH 0.000000 ABGI 0.000000 BDHI 0.000000
node 59: A 87.517800 AE 4.300134 AF 4.282642 E 1.812973 F 1.642413 AEF 0.269991 EF 0.174048 AC 0.000000 AG 0.000000 AH 0.000000 AI 0.000000 AB 0.000000 AD 0.000000 C 0.000000 G 0.000000 ACE 0.000000 ACF 0.000000 AEG 0.000000 AFG 0.000000 H 0.000000 I 0.000000 AEH 0.000000 AEI 0.000000 ABE 0.000000 ADE 0.000000 AFH 0.000000 AFI 0.000000 ADF 0.000000 ABF 0.000000 B 0.000000 D 0.000000 CE 0.000000 CF 0.000000 EG 0.000000 FG 0.000000 EH 0.000000 EI 0.000000 BE 0.000000 DE 0.000000 FH 0.000000 FI 0.000000 DF 0.000000 BF 0.000000 AEFG 0.000000 ACEF 0.000000 AEFH 0.000000 AEFI 0.000000 ADEF 0.000000 ABEF 0.000000 CEF 0.000000 EFG 0.000000 EFH 0.000000 EFI 0.000000 DEF 0.000000 BEF 0.000000 ACG 0.000000 ACH 0.000000 ACI 0.000000 ABC 0.000000 ACD 0.000000 AGH 0.000000 AGI 0.000000 ABG 0.000000 ADG 0.000000 AHI 0.000000 ADH 0.000000 ADI 0.000000 ABH 0.000000 ABI 0.000000 ABD 0.000000 CG 0.000000 CH 0.000000 CI 0.000000 BC 0.000000 CD 0.000000 GH 0.000000 GI 0.000000 BG 0.000000 DG 0.000000 ACEG 0.000000 ACFG 0.000000 AEGH 0.000000 AEGI 0.000000 ACEH 0.000000 ACEI 0.000000 ABEG 0.000000 ADEG 0.000000 ABCE 0.000000 ACDE 0.000000 AFGH 0.000000 AFGI 0.000000 ACFH 0.000000 ACFI 0.000000 ADFG 0.000000 ABFG 0.000000 ACDF 0.000000 ABCF 0.000000 AEHI 0.000000 ADEH 0.000000 ADEI 0.000000 ABEH 0.000000 ABEI 0.000000 AFHI 0.000000 ABDE 0.000000 ADFH 0.000000 ADFI 0.000000 ABFH 0.000000 ABFI 0.000000 HI 0.000000 ABDF 0.000000 DH 0.000000 DI 0.000000 BH 0.000000 BI 0.000000 BD 0.000000 CEG 0.000000 CFG 0.000000 CEH 0.000000 CEI 0.000000 BCE 0.000000 CDE 0.000000 CFH 0.000000 CFI 0.000000 CDF 0.000000 BCF 0.000000 EGH 0.000000 EGI 0.000000 BEG 0.000000 DEG 0.000000 FGH 0.000000 FGI 0.000000 DFG 0.000000 BFG 0.000000 EHI 0.000000 DEH 0.000000 DEI 0.000000 BEH 0.000000 BEI 0.000000 FHI 0.000000 BDE 0.000000 DFH 0.000000 DFI 0.000000 BFH 0.000000 BFI 0.000000 BDF 0.000000 CEFG 0.000000 EFGH 0.000000 EFGI 0.000000 CEFH 0.000000 CEFI 0.000000 CDEF 0.000000 BCEF 0.000000 DEFG 0.000000 BEFG 0.000000 EFHI 0.000000 DEFH 0.000000 DEFI 0.000000 BEFH 0.000000 BEFI 0.000000 BDEF 0.000000 ACGH 0.000000 ACGI 0.000000 ABCG 0.000000 ACDG 0.000000 AGHI 0.000000 ACHI 0.000000 ADGH 0.000000 ADGI 0.000000 ABGH 0.000000 ABGI 0.000000 ACDH 0.000000 ACDI 0.000000 ABCH 0.000000 ABCI 0.000000 ABDG 0.000000 ABCD 0.000000 ADHI 0.000000 ABHI 0.000000 ABDH 0.000000 ABDI 0.000000 CGH 0.000000 CGI 0.000000 BCG 0.000000 CDG 0.000000 CHI 0.000000 CDH 0.000000 CDI 0.000000 BCH 0.000000 BCI 0.000000 BCD 0.000000 GHI 0.000000 DGH 0.000000 DGI 0.000000 BGH 0.000000 BGI 0.000000 BDG 0.000000 DHI 0.000000 BHI 0.000000 BDH 0.000000 BDI 0.000000 CEGH 0.000000 CEGI 0.000000 BCEG 0.000000 CDEG 0.000000 CFGH 0.000000 CFGI 0.000000 CDFG 0.000000 BCFG 0.000000 EGHI 0.000000 CEHI 0.000000 DEGH 0.000000 DEGI 0.000000 CDEH 0.000000 CDEI 0.000000 BEGH 0.000000 BEGI 0.000000 BCEH 0.000000 BCEI 0.000000 FGHI 0.000000 CFHI 0.000000 BCDE 0.000000 BDEG 0.000000 DFGH 0.000000 DFGI 0.000000 CDFH 0.000000 CDFI 0.000000 BFGH 0.000000 BFGI 0.000000 BCFH 0.000000 BCFI 0.000000 BCDF 0.000000 BDFG 0.000000 DEHI 0.000000 BEHI 0.000000 BDEH 0.000000 BDEI 0.000000 DFHI 0.000000 BFHI 0.000000 BDFH 0.000000 BDFI 0.000000 BGHI 0.000000 / 0.000000 BCDG 0.000000 DGHI 0.000000 BDHI 0.000000 BCDH 0.000000 BDGH 0.000000 BCHI 0.000000 CDHI 0.000000 CDGH 0.000000 CDGI 0.000000 BCGH 0.000000 BCDI 0.000000 CGHI 0.000000 BCGI 0.000000 BDGI 0.000000
node 60: C 100.000000 A 0.000000 AC 0.000000 CE 0.000000 CG 0.000000 CF 0.000000 CI 0.000000 CH 0.000000 BC 0.000000 CD 0.000000 E 0.000000 G 0.000000 F 0.000000 H 0.000000 I 0.000000 B 0.000000 D 0.000000 AE 0.000000 AG 0.000000 AF 0.000000 AH 0.000000 AI 0.000000 AB 0.000000 AD 0.000000 ACE 0.000000 ACG 0.000000 ACF 0.000000 ACI 0.000000 ACH 0.000000 ABC 0.000000 ACD 0.000000 CEG 0.000000 CEF 0.000000 CFG 0.000000 CEH 0.000000 CEI 0.000000 BCE 0.000000 CDE 0.000000 CGH 0.000000 CGI 0.000000 BCG 0.000000 CDG 0.000000 CFH 0.000000 CFI 0.000000 BCF 0.000000 CDF 0.000000 CHI 0.000000 BCH 0.000000 BCI 0.000000 CDH 0.000000 CDI 0.000000 BCD 0.000000 EG 0.000000 EF 0.000000 FG 0.000000 EH 0.000000 EI 0.000000 BE 0.000000 DE 0.000000 GH 0.000000 GI 0.000000 BG 0.000000 DG 0.000000 FI 0.000000 FH 0.000000 BF 0.000000 DF 0.000000 HI 0.000000 BH 0.000000 BI 0.000000 DH 0.000000 DI 0.000000 BD 0.000000 ACFI 0.000000 ACGH 0.000000 ACGI 0.000000 ACFH 0.000000 ACEH 0.000000 ACEI 0.000000 ACFG 0.000000 ABCG 0.000000 ABCH 0.000000 ABCI 0.000000 ABCF 0.000000 ACHI 0.000000 ABCD 0.000000 ABCE 0.000000 ACEG 0.000000 ACDG 0.000000 ACDF 0.000000 ACDE 0.000000 ACEF 0.000000 ACDI 0.000000 ACDH 0.000000 AEF 0.000000 AEG 0.000000 AFG 0.000000 AFI 0.000000 AFH 0.000000 AEI 0.000000 ADE 0.000000 ADG 0.000000 AEH 0.000000 AGH 0.000000 ABE 0.000000 ABG 0.000000 AGI 0.000000 ADI 0.000000 ADH 0.000000 ADF 0.000000 ABD 0.000000 ABI 0.000000 AHI 0.000000 ABF 0.000000 ABH 0.000000 CEHI 0.000000 CEGI 0.000000 CEGH 0.000000 CFGH 0.000000 CGHI 0.000000 CFHI 0.000000 CFGI 0.000000 CEFI 0.000000 BCEF 0.000000 BCEG 0.000000 BCEH 0.000000 BCDI 0.000000 BCDF 0.000000 BCDG 0.000000 BCDH 0.000000 BCGH 0.000000 BCGI 0.000000 BCHI 0.000000 BCFI 0.000000 BCEI 0.000000 BCFG 0.000000 BCFH 0.000000 CDGI 0.000000 CDGH 0.000000 CDFI 0.000000 CEFH 0.000000 CEFG 0.000000 CDHI 0.000000 CDFH 0.000000 CDEG 0.000000 CDEF 0.000000 BCDE 0.000000 CDFG 0.000000 CDEI 0.000000 CDEH 0.000000 EFG 0.000000 DEG 0.000000 BEF 0.000000 FGI 0.000000 DEF 0.000000 DFG 0.000000 EGH 0.000000 EFH 0.000000 FGH 0.000000 EGI 0.000000 EFI 0.000000 BFG 0.000000 BEG 0.000000 DGH 0.000000 DFH 0.000000 BEI 0.000000 DGI 0.000000 BEH 0.000000 BFI 0.000000 DEH 0.000000 BGH 0.000000 DFI 0.000000 BGI 0.000000 BFH 0.000000 BDG 0.000000 FHI 0.000000 GHI 0.000000 BDE 0.000000 DEI 0.000000 EHI 0.000000 BHI 0.000000 DHI 0.000000 BDF 0.000000 BDI 0.000000 BDH 0.000000 BEGH 0.000000 BEFI 0.000000 BEFG 0.000000 BEFH 0.000000 BEGI 0.000000 BFGI 0.000000 BFHI 0.000000 BEHI 0.000000 BFGH 0.000000 DFGH 0.000000 DEHI 0.000000 DFHI 0.000000 DFGI 0.000000 DEFI 0.000000 DEFH 0.000000 DEGI 0.000000 DEGH 0.000000 FGHI 0.000000 EGHI 0.000000 BGHI 0.000000 DEFG 0.000000 EFGH 0.000000 DGHI 0.000000 EFHI 0.000000 EFGI 0.000000 BDHI 0.000000 ABGI 0.000000 ABHI 0.000000 ABGH 0.000000 ABFH 0.000000 ABFI 0.000000 ADEF 0.000000 ADFG 0.000000 ADFH 0.000000 ADEI 0.000000 ADEG 0.000000 ADEH 0.000000 ABDG 0.000000 ABDH 0.000000 ABDF 0.000000 / 0.000000 ABDE 0.000000 ABDI 0.000000 ABEI 0.000000 ABFG 0.000000 ABEH 0.000000 ABEF 0.000000 ABEG 0.000000 ADFI 0.000000 BDEG 0.000000 BDEH 0.000000 BDEF 0.000000 AFHI 0.000000 AGHI 0.000000 BDEI 0.000000 BDGH 0.000000 BDGI 0.000000 BDFI 0.000000 BDFG 0.000000 BDFH 0.000000 AEFG 0.000000 AEFH 0.000000 ADHI 0.000000 ADGH 0.000000 ADGI 0.000000 AEFI 0.000000 AFGH 0.000000 AFGI 0.000000 AEHI 0.000000 AEGH 0.000000 AEGI 0.000000
node 61: C 100.000000 A 0.000000 AC 0.000000 CE 0.000000 CG 0.000000 CF 0.000000 CH 0.000000 CI 0.000000 BC 0.000000 CD 0.000000 E 0.000000 G 0.000000 F 0.000000 H 0.000000 I 0.000000 B 0.000000 D 0.000000 AE 0.000000 AG 0.000000 AF 0.000000 AH 0.000000 AI 0.000000 AB 0.000000 AD 0.000000 ACE 0.000000 ACG 0.000000 ACF 0.000000 ACI 0.000000 ACH 0.000000 ABC 0.000000 ACD 0.000000 EG 0.000000 EF 0.000000 FG 0.000000 EH 0.000000 EI 0.000000 GH 0.000000 GI 0.000000 BE 0.000000 DE 0.000000 BG 0.000000 DG 0.000000 FH 0.000000 FI 0.000000 BF 0.000000 DF 0.000000 HI 0.000000 BH 0.000000 BI 0.000000 DH 0.000000 DI 0.000000 BD 0.000000 CEG 0.000000 CEF 0.000000 CFG 0.000000 CEH 0.000000 CEI 0.000000 CGH 0.000000 CGI 0.000000 BCE 0.000000 CDE 0.000000 BCG 0.000000 CDG 0.000000 CFH 0.000000 CFI 0.000000 BCF 0.000000 CDF 0.000000 CHI 0.000000 BCH 0.000000 BCI 0.000000 CDH 0.000000 CDI 0.000000 BCD 0.000000 AEG 0.000000 AEF 0.000000 AFG 0.000000 AEH 0.000000 AEI 0.000000 ABE 0.000000 AGI 0.000000 ADE 0.000000 AGH 0.000000 ABG 0.000000 ADG 0.000000 AFI 0.000000 AFH 0.000000 ADF 0.000000 ABF 0.000000 AHI 0.000000 ADI 0.000000 ABH 0.000000 ABI 0.000000 ADH 0.000000 ABD 0.000000 ACEG 0.000000 ACEF 0.000000 ACFG 0.000000 ACEH 0.000000 ACDE 0.000000 ACEI 0.000000 ABCE 0.000000 ACGI 0.000000 ACGH 0.000000 ACDG 0.000000 ABCG 0.000000 ACFI 0.000000 ACDF 0.000000 ACFH 0.000000 ABCF 0.000000 ACHI 0.000000 ACDH 0.000000 ABCI 0.000000 ABCH 0.000000 ABCD 0.000000 ACDI 0.000000 CEFG 0.000000 CEGH 0.000000 CEGI 0.000000 CDEG 0.000000 BCEG 0.000000 CEFH 0.000000 CFGI 0.000000 CEFI 0.000000 CFGH 0.000000 BCEF 0.000000 CDFG 0.000000 CDEF 0.000000 BCFG 0.000000 CDGI 0.000000 BCEI 0.000000 BCEH 0.000000 BCGH 0.000000 CGHI 0.000000 CEHI 0.000000 CDGH 0.000000 CDEH 0.000000 CDEI 0.000000 BCGI 0.000000 BCDG 0.000000 BCDE 0.000000 CDFH 0.000000 BCFI 0.000000 BCFH 0.000000 CFHI 0.000000 CDFI 0.000000 BCDF 0.000000 BCDI 0.000000 BCHI 0.000000 BCDH 0.000000 CDHI 0.000000 EFG 0.000000 EGH 0.000000 EGI 0.000000 DEG 0.000000 BEG 0.000000 EFH 0.000000 FGI 0.000000 EFI 0.000000 FGH 0.000000 BEF 0.000000 DEF 0.000000 BFG 0.000000 DFG 0.000000 EHI 0.000000 GHI 0.000000 BEI 0.000000 DEH 0.000000 DEI 0.000000 BEH 0.000000 BGI 0.000000 BGH 0.000000 DGI 0.000000 DGH 0.000000 BDE 0.000000 BDG 0.000000 FHI 0.000000 DFI 0.000000 DFH 0.000000 BFH 0.000000 BFI 0.000000 BDF 0.000000 BHI 0.000000 DHI 0.000000 BDI 0.000000 BDH 0.000000 BEFH 0.000000 BEFG 0.000000 BFGH 0.000000 BFGI 0.000000 BFHI 0.000000 BEHI 0.000000 BEFI 0.000000 BEGH 0.000000 BEGI 0.000000 DFGH 0.000000 DEHI 0.000000 DFHI 0.000000 DFGI 0.000000 DEFI 0.000000 DEFH 0.000000 DEGI 0.000000 DEGH 0.000000 FGHI 0.000000 EGHI 0.000000 BGHI 0.000000 DEFG 0.000000 EFGH 0.000000 DGHI 0.000000 EFHI 0.000000 EFGI 0.000000 BDHI 0.000000 ABGI 0.000000 ABHI 0.000000 ABGH 0.000000 ABFH 0.000000 ABFI 0.000000 ADEF 0.000000 ADFG 0.000000 ADFH 0.000000 ADEI 0.000000 ADEG 0.000000 ADEH 0.000000 ABDG 0.000000 ABDH 0.000000 ABDF 0.000000 / 0.000000 ABDE 0.000000 ABDI 0.000000 ABEI 0.000000 ABFG 0.000000 ABEH 0.000000 ABEF 0.000000 ABEG 0.000000 ADFI 0.000000 BDEG 0.000000 BDEH 0.000000 BDEF 0.000000 AFHI 0.000000 AGHI 0.000000 BDEI 0.000000 BDGH 0.000000 BDGI 0.000000 BDFI 0.000000 BDFG 0.000000 BDFH 0.000000 AEFG 0.000000 AEFH 0.000000 ADHI 0.000000 ADGH 0.000000 ADGI 0.000000 AEFI 0.000000 AFGH 0.000000 AFGI 0.000000 AEHI 0.000000 AEGH 0.000000 AEGI 0.000000
node 62: C 100.000000 A 0.000000 E 0.000000 G 0.000000 F 0.000000 H 0.000000 I 0.000000 B 0.000000 D 0.000000 AC 0.000000 CG 0.000000 CE 0.000000 CF 0.000000 CH 0.000000 CI 0.000000 BC 0.000000 CD 0.000000 AE 0.000000 AG 0.000000 AF 0.000000 AH 0.000000 AI 0.000000 AB 0.000000 AD 0.000000 EG 0.000000 FG 0.000000 EF 0.000000 GH 0.000000 GI 0.000000 BG 0.000000 DG 0.000000 EH 0.000000 EI 0.000000 BE 0.000000 DE 0.000000 FH 0.000000 FI 0.000000 DF 0.000000 BF 0.000000 HI 0.000000 DH 0.000000 DI 0.000000 BH 0.000000 BI 0.000000 BD 0.000000 ACG 0.000000 ACE 0.000000 ACF 0.000000 ACH 0.000000 ACI 0.000000 ABC 0.000000 ACD 0.000000 CEG 0.000000 CFG 0.000000 CEF 0.000000 CGH 0.000000 CGI 0.000000 BCG 0.000000 CDG 0.000000 CEH 0.000000 CEI 0.000000 BCE 0.000000 CDE 0.000000 CFH 0.000000 CFI 0.000000 CDF 0.000000 BCF 0.000000 CHI 0.000000 CDH 0.000000 CDI 0.000000 BCH 0.000000 BCI 0.000000 BCD 0.000000 AEG 0.000000 AFG 0.000000 AEF 0.000000 AGI 0.000000 AGH 0.000000 ADG 0.000000 ABG 0.000000 AEI 0.000000 AEH 0.000000 ADE 0.000000 ABE 0.000000 AFH 0.000000 AFI 0.000000 ADF 0.000000 ABF 0.000000 AHI 0.000000 ADI 0.000000 ADH 0.000000 ABI 0.000000 ABH 0.000000 ABD 0.000000 ACEG 0.000000 ACFG 0.000000 ACEF 0.000000 ACGH 0.000000 ACGI 0.000000 ABCG 0.000000 ACDG 0.000000 ACEH 0.000000 ACEI 0.000000 ACDE 0.000000 ABCE 0.000000 ACFH 0.000000 ACFI 0.000000 ABCF 0.000000 ACDF 0.000000 ACHI 0.000000 ABCH 0.000000 ACDI 0.000000 ABCI 0.000000 ACDH 0.000000 ABCD 0.000000 EFG 0.000000 EGI 0.000000 EGH 0.000000 DEG 0.000000 BEG 0.000000 FGH 0.000000 FGI 0.000000 DFG 0.000000 BFG 0.000000 EFH 0.000000 EFI 0.000000 DEF 0.000000 BEF 0.000000 GHI 0.000000 DGI 0.000000 DGH 0.000000 BGH 0.000000 BGI 0.000000 BDG 0.000000 EHI 0.000000 DEI 0.000000 DEH 0.000000 BEI 0.000000 BEH 0.000000 BDE 0.000000 FHI 0.000000 DFI 0.000000 DFH 0.000000 BFH 0.000000 BFI 0.000000 BDF 0.000000 DHI 0.000000 BHI 0.000000 BDI 0.000000 BDH 0.000000 CEFG 0.000000 CEGH 0.000000 CEGI 0.000000 BCEG 0.000000 CDEG 0.000000 CFGI 0.000000 CFGH 0.000000 CDFG 0.000000 BCFG 0.000000 CGHI 0.000000 CDGH 0.000000 BCGH 0.000000 BCGI 0.000000 CDGI 0.000000 CEFH 0.000000 CEFI 0.000000 BCDG 0.000000 CDEF 0.000000 BCEF 0.000000 CEHI 0.000000 BCEI 0.000000 CDEI 0.000000 CDEH 0.000000 BCEH 0.000000 BCDE 0.000000 CFHI 0.000000 CDFH 0.000000 CDFI 0.000000 BCFI 0.000000 BCFH 0.000000 BCDF 0.000000 CDHI 0.000000 BCHI 0.000000 BCDH 0.000000 BCDI 0.000000 BEFG 0.000000 BEFH 0.000000 BEHI 0.000000 BEFI 0.000000 BFGI 0.000000 BFHI 0.000000 BFGH 0.000000 BEGH 0.000000 BEGI 0.000000 DEGH 0.000000 DEGI 0.000000 DEFH 0.000000 DEFI 0.000000 DFGI 0.000000 DFHI 0.000000 DEHI 0.000000 DFGH 0.000000 FGHI 0.000000 EGHI 0.000000 BGHI 0.000000 DGHI 0.000000 EFGH 0.000000 DEFG 0.000000 EFHI 0.000000 EFGI 0.000000 BDHI 0.000000 ABGI 0.000000 ABHI 0.000000 ABGH 0.000000 ABFH 0.000000 ABFI 0.000000 ADEF 0.000000 ADFG 0.000000 ADFH 0.000000 ADEI 0.000000 ADEG 0.000000 ADEH 0.000000 ABDG 0.000000 ABDH 0.000000 ABDF 0.000000 / 0.000000 ABDE 0.000000 ABDI 0.000000 ABEI 0.000000 ABFG 0.000000 ABEH 0.000000 ABEF 0.000000 ABEG 0.000000 ADFI 0.000000 BDEG 0.000000 BDEH 0.000000 BDEF 0.000000 AFHI 0.000000 AGHI 0.000000 BDEI 0.000000 BDGH 0.000000 BDGI 0.000000 BDFI 0.000000 BDFG 0.000000 BDFH 0.000000 AEFG 0.000000 AEFH 0.000000 ADHI 0.000000 ADGH 0.000000 ADGI 0.000000 AEFI 0.000000 AFGH 0.000000 AFGI 0.000000 AEHI 0.000000 AEGH 0.000000 AEGI 0.000000
node 63: A 100.000000 C 0.000000 AC 0.000000 AE 0.000000 AG 0.000000 AF 0.000000 AH 0.000000 AI 0.000000 AB 0.000000 AD 0.000000 E 0.000000 G 0.000000 F 0.000000 H 0.000000 I 0.000000 B 0.000000 D 0.000000 CE 0.000000 CG 0.000000 CF 0.000000 CH 0.000000 CI 0.000000 BC 0.000000 CD 0.000000 ACE 0.000000 ACG 0.000000 ACF 0.000000 ACH 0.000000 ACI 0.000000 ABC 0.000000 ACD 0.000000 AEG 0.000000 AEF 0.000000 AFG 0.000000 AEH 0.000000 AEI 0.000000 AGH 0.000000 AGI 0.000000 ABE 0.000000 ADE 0.000000 ABG 0.000000 ADG 0.000000 AFH 0.000000 AFI 0.000000 ABF 0.000000 ADF 0.000000 AHI 0.000000 ABH 0.000000 ABI 0.000000 ADH 0.000000 ADI 0.000000 ABD 0.000000 EG 0.000000 EF 0.000000 FG 0.000000 EH 0.000000 EI 0.000000 BE 0.000000 DE 0.000000 GH 0.000000 GI 0.000000 BG 0.000000 DG 0.000000 FH 0.000000 FI 0.000000 BF 0.000000 DF 0.000000 HI 0.000000 BH 0.000000 BI 0.000000 DH 0.000000 DI 0.000000 BD 0.000000 ACEG 0.000000 ACEF 0.000000 ACFG 0.000000 ACEH 0.000000 ACEI 0.000000 ACGH 0.000000 ACGI 0.000000 ABCE 0.000000 ACDE 0.000000 ABCG 0.000000 ACDG 0.000000 ACFI 0.000000 ACFH 0.000000 ABCF 0.000000 ACDF 0.000000 ACHI 0.000000 ABCH 0.000000 ACDH 0.000000 ABCI 0.000000 ACDI 0.000000 ABCD 0.000000 AEFG 0.000000 AEGI 0.000000 AEGH 0.000000 ABEG 0.000000 ADEG 0.000000 AFGI 0.000000 AFGH 0.000000 AEFH 0.000000 AEFI 0.000000 ABFG 0.000000 ADFG 0.000000 ADEF 0.000000 ABEF 0.000000 AGHI 0.000000 AEHI 0.000000 ABGH 0.000000 ABGI 0.000000 ADGI 0.000000 ADGH 0.000000 ABEI 0.000000 ABEH 0.000000 ADEI 0.000000 ADEH 0.000000 ABDG 0.000000 ABDE 0.000000 AFHI 0.000000 ADFI 0.000000 ADFH 0.000000 ABFH 0.000000 ABFI 0.000000 ABDF 0.000000 ADHI 0.000000 ABHI 0.000000 ABDH 0.000000 ABDI 0.000000 CEG 0.000000 CEF 0.000000 CFG 0.000000 CEI 0.000000 CEH 0.000000 BCE 0.000000 CDE 0.000000 CGH 0.000000 CGI 0.000000 BCG 0.000000 CDG 0.000000 CFI 0.000000 CFH 0.000000 BCF 0.000000 CDF 0.000000 CHI 0.000000 BCH 0.000000 BCI 0.000000 CDI 0.000000 CDH 0.000000 BCD 0.000000 EFG 0.000000 EGH 0.000000 EGI 0.000000 BEG 0.000000 DEG 0.000000 EFI 0.000000 EFH 0.000000 FGH 0.000000 FGI 0.000000 DEF 0.000000 BEF 0.000000 BFG 0.000000 DFG 0.000000 EHI 0.000000 GHI 0.000000 BEI 0.000000 BEH 0.000000 DEH 0.000000 DEI 0.000000 DGH 0.000000 DGI 0.000000 BGI 0.000000 BGH 0.000000 BDE 0.000000 BDG 0.000000 FHI 0.000000 DFI 0.000000 DFH 0.000000 BFH 0.000000 BFI 0.000000 BDF 0.000000 BHI 0.000000 DHI 0.000000 BDI 0.000000 BDH 0.000000 CEFH 0.000000 CEFI 0.000000 CDHI 0.000000 CEFG 0.000000 CEHI 0.000000 CFGH 0.000000 CEGH 0.000000 CEGI 0.000000 CDGI 0.000000 CDEH 0.000000 CDEI 0.000000 CDEF 0.000000 CDEG 0.000000 CDFI 0.000000 CDGH 0.000000 CDFG 0.000000 CDFH 0.000000 CFGI 0.000000 DGHI 0.000000 EFGH 0.000000 DFGI 0.000000 DFHI 0.000000 EGHI 0.000000 FGHI 0.000000 EFGI 0.000000 EFHI 0.000000 DFGH 0.000000 DEFG 0.000000 DEFH 0.000000 CFHI 0.000000 CGHI 0.000000 DEGI 0.000000 DEHI 0.000000 DEFI 0.000000 DEGH 0.000000 BGHI 0.000000 BCFH 0.000000 BCFI 0.000000 BCEI 0.000000 BCFG 0.000000 BCHI 0.000000 BDEF 0.000000 BCGH 0.000000 BCGI 0.000000 BCEH 0.000000 BCDF 0.000000 BCDG 0.000000 / 0.000000 BCDE 0.000000 BCEF 0.000000 BCEG 0.000000 BCDH 0.000000 BCDI 0.000000 BDEG 0.000000 BEGH 0.000000 BEGI 0.000000 BEFH 0.000000 BEFI 0.000000 BFGI 0.000000 BFHI 0.000000 BEHI 0.000000 BFGH 0.000000 BEFG 0.000000 BDFG 0.000000 BDFH 0.000000 BDEH 0.000000 BDEI 0.000000 BDGI 0.000000 BDHI 0.000000 BDFI 0.000000 BDGH 0.000000
node 64: A 95.139560 C 3.758653 AC 1.101788 E 0.000000 G 0.000000 AG 0.000000 AE 0.000000 AF 0.000000 AH 0.000000 AI 0.000000 AB 0.000000 AD 0.000000 F 0.000000 H 0.000000 I 0.000000 B 0.000000 D 0.000000 CG 0.000000 CE 0.000000 CF 0.000000 CH 0.000000 CI 0.000000 BC 0.000000 CD 0.000000 ACG 0.000000 ACE 0.000000 ACH 0.000000 ACI 0.000000 ABC 0.000000 ACD 0.000000 ACF 0.000000 EG 0.000000 FG 0.000000 GH 0.000000 GI 0.000000 BG 0.000000 DG 0.000000 EF 0.000000 EH 0.000000 EI 0.000000 DE 0.000000 BE 0.000000 FH 0.000000 FI 0.000000 DF 0.000000 BF 0.000000 HI 0.000000 DH 0.000000 DI 0.000000 BH 0.000000 BI 0.000000 BD 0.000000 AGH 0.000000 AGI 0.000000 ABG 0.000000 ADG 0.000000 AEG 0.000000 AFG 0.000000 AEH 0.000000 AEI 0.000000 AHI 0.000000 ADE 0.000000 ABE 0.000000 ADH 0.000000 ADI 0.000000 ABH 0.000000 ABI 0.000000 ABD 0.000000 AEF 0.000000 AFH 0.000000 AFI 0.000000 ADF 0.000000 ABF 0.000000 CEG 0.000000 CGH 0.000000 CGI 0.000000 CDG 0.000000 BCG 0.000000 CFG 0.000000 CEH 0.000000 CEI 0.000000 CEF 0.000000 CDE 0.000000 BCE 0.000000 CHI 0.000000 CFH 0.000000 CFI 0.000000 CDH 0.000000 CDI 0.000000 BCH 0.000000 BCI 0.000000 CDF 0.000000 BCF 0.000000 BCD 0.000000 ACGH 0.000000 ACGI 0.000000 ACDG 0.000000 ABCG 0.000000 ACEG 0.000000 ACFG 0.000000 ACHI 0.000000 ACDH 0.000000 ACDI 0.000000 ABCH 0.000000 ABCI 0.000000 ABCD 0.000000 ACEH 0.000000 ACEI 0.000000 ACDE 0.000000 ABCE 0.000000 ACFH 0.000000 ACFI 0.000000 ACDF 0.000000 ABCF 0.000000 ACEF 0.000000 EGI 0.000000 EGH 0.000000 DEG 0.000000 BEG 0.000000 GHI 0.000000 DGH 0.000000 DGI 0.000000 BGH 0.000000 BGI 0.000000 EFG 0.000000 BDG 0.000000 FGH 0.000000 FGI 0.000000 DFG 0.000000 BFG 0.000000 EHI 0.000000 EFH 0.000000 EFI 0.000000 DEI 0.000000 DEH 0.000000 BEI 0.000000 BEH 0.000000 DEF 0.000000 BEF 0.000000 BDE 0.000000 FHI 0.000000 DHI 0.000000 DFI 0.000000 DFH 0.000000 BHI 0.000000 BFI 0.000000 BFH 0.000000 BDF 0.000000 BDI 0.000000 BDH 0.000000 AGHI 0.000000 ADGI 0.000000 ADGH 0.000000 ABGI 0.000000 ABGH 0.000000 ABDG 0.000000 AEGH 0.000000 AEGI 0.000000 ADEG 0.000000 ABEG 0.000000 AFGH 0.000000 AFGI 0.000000 ADFG 0.000000 ABFG 0.000000 ADHI 0.000000 ABHI 0.000000 AEFG 0.000000 ABDI 0.000000 ABDH 0.000000 AEHI 0.000000 ADEI 0.000000 ADEH 0.000000 ABEH 0.000000 ABEI 0.000000 ABDE 0.000000 AFHI 0.000000 ADFH 0.000000 ADFI 0.000000 ABFH 0.000000 ABFI 0.000000 ABDF 0.000000 AEFH 0.000000 AEFI 0.000000 ADEF 0.000000 ABEF 0.000000 CGHI 0.000000 CDGI 0.000000 CDGH 0.000000 CEGI 0.000000 CEGH 0.000000 BCGH 0.000000 BCGI 0.000000 CDEG 0.000000 BCEG 0.000000 BCDG 0.000000 CFGH 0.000000 CFGI 0.000000 CDFG 0.000000 BCFG 0.000000 CEFG 0.000000 CEHI 0.000000 CDEH 0.000000 CDEI 0.000000 BCEI 0.000000 BCEH 0.000000 BCDE 0.000000 CDHI 0.000000 BCHI 0.000000 CEFH 0.000000 CEFI 0.000000 BCDH 0.000000 BCDI 0.000000 CDEF 0.000000 CFHI 0.000000 BCEF 0.000000 CDFH 0.000000 CDFI 0.000000 BCFH 0.000000 BCFI 0.000000 BCDF 0.000000 FGHI 0.000000 DGHI 0.000000 DFHI 0.000000 DFGI 0.000000 EFGH 0.000000 EGHI 0.000000 EFHI 0.000000 EFGI 0.000000 DEFI 0.000000 DEFH 0.000000 DEFG 0.000000 DEGH 0.000000 DFGH 0.000000 DEHI 0.000000 DEGI 0.000000 BDFH 0.000000 BDFG 0.000000 BDFI 0.000000 BDGI 0.000000 BDGH 0.000000 BDEF 0.000000 / 0.000000 BDEG 0.000000 BDEI 0.000000 BDEH 0.000000 BDHI 0.000000 BFGH 0.000000 BEHI 0.000000 BFGI 0.000000 BGHI 0.000000 BFHI 0.000000 BEFH 0.000000 BEFG 0.000000 BEFI 0.000000 BEGI 0.000000 BEGH 0.000000
node 65: A 98.467350 C 0.578878 E 0.411510 F 0.224416 AC 0.139265 AE 0.071787 AF 0.067633 CE 0.015813 CF 0.009990 EF 0.007959 ACE 0.002263 ACF 0.002032 AEF 0.000745 CEF 0.000315 ACEF 0.000042 G 0.000000 H 0.000000 I 0.000000 AG 0.000000 B 0.000000 D 0.000000 AH 0.000000 AI 0.000000 AB 0.000000 AD 0.000000 EG 0.000000 FG 0.000000 CG 0.000000 EH 0.000000 EI 0.000000 DE 0.000000 BE 0.000000 FH 0.000000 FI 0.000000 CH 0.000000 CI 0.000000 DF 0.000000 BF 0.000000 BC 0.000000 CD 0.000000 ACG 0.000000 ACH 0.000000 ACI 0.000000 ABC 0.000000 ACD 0.000000 AEG 0.000000 AFG 0.000000 AEH 0.000000 AEI 0.000000 ADE 0.000000 ABE 0.000000 AFH 0.000000 AFI 0.000000 ADF 0.000000 ABF 0.000000 CEG 0.000000 CFG 0.000000 CEH 0.000000 CEI 0.000000 CDE 0.000000 BCE 0.000000 CFH 0.000000 CFI 0.000000 CDF 0.000000 EFG 0.000000 BCF 0.000000 EFH 0.000000 EFI 0.000000 DEF 0.000000 BEF 0.000000 ACEG 0.000000 ACFG 0.000000 ACEH 0.000000 ACEI 0.000000 ACDE 0.000000 ABCE 0.000000 ACFH 0.000000 ACFI 0.000000 ACDF 0.000000 ABCF 0.000000 AEFG 0.000000 AEFH 0.000000 AEFI 0.000000 ADEF 0.000000 ABEF 0.000000 CDEF 0.000000 CEFI 0.000000 CEFH 0.000000 BCEF 0.000000 CEFG 0.000000 GH 0.000000 GI 0.000000 DG 0.000000 BG 0.000000 HI 0.000000 DH 0.000000 DI 0.000000 BH 0.000000 BI 0.000000 BD 0.000000 AGH 0.000000 AGI 0.000000 ADG 0.000000 ABG 0.000000 AHI 0.000000 ADH 0.000000 ADI 0.000000 ABH 0.000000 ABI 0.000000 ABD 0.000000 EGH 0.000000 EGI 0.000000 DEG 0.000000 BEG 0.000000 FGH 0.000000 FGI 0.000000 DFG 0.000000 BFG 0.000000 CGH 0.000000 CGI 0.000000 CDG 0.000000 BCG 0.000000 EHI 0.000000 DEH 0.000000 DEI 0.000000 BEH 0.000000 BEI 0.000000 BDE 0.000000 CHI 0.000000 FHI 0.000000 CDH 0.000000 CDI 0.000000 DFH 0.000000 DFI 0.000000 BCH 0.000000 BCI 0.000000 BCD 0.000000 BFH 0.000000 BFI 0.000000 BDF 0.000000 ACGH 0.000000 ACGI 0.000000 ACDG 0.000000 ABCG 0.000000 AEGH 0.000000 AEGI 0.000000 ADEG 0.000000 ABEG 0.000000 ACHI 0.000000 ACDH 0.000000 ACDI 0.000000 ABCH 0.000000 ABCI 0.000000 ABCD 0.000000 AFGH 0.000000 AFGI 0.000000 ADFG 0.000000 ABFG 0.000000 AEHI 0.000000 ADEH 0.000000 ADEI 0.000000 ABEH 0.000000 ABEI 0.000000 ABDE 0.000000 AFHI 0.000000 ADFH 0.000000 ADFI 0.000000 ABFH 0.000000 ABFI 0.000000 ABDF 0.000000 CDEI 0.000000 CDEH 0.000000 CEHI 0.000000 BCDE 0.000000 BCEI 0.000000 BCEH 0.000000 CDEG 0.000000 CEGI 0.000000 CEGH 0.000000 BCEG 0.000000 CFGI 0.000000 CFGH 0.000000 CDFG 0.000000 CFHI 0.000000 CDFI 0.000000 CDFH 0.000000 BCFG 0.000000 BCFH 0.000000 BCFI 0.000000 BCDF 0.000000 DEFI 0.000000 DEFH 0.000000 EFHI 0.000000 DEFG 0.000000 EFGI 0.000000 EFGH 0.000000 BDEF 0.000000 BEFI 0.000000 BEFH 0.000000 BEFG 0.000000 GHI 0.000000 DGH 0.000000 DGI 0.000000 BGI 0.000000 BGH 0.000000 BDG 0.000000 DHI 0.000000 BHI 0.000000 BDH 0.000000 BDI 0.000000 AGHI 0.000000 ADGH 0.000000 ADGI 0.000000 ABGH 0.000000 ABGI 0.000000 ABDG 0.000000 ADHI 0.000000 ABHI 0.000000 ABDI 0.000000 ABDH 0.000000 DEHI 0.000000 DEGH 0.000000 DEGI 0.000000 EGHI 0.000000 BDEI 0.000000 BDEH 0.000000 BEHI 0.000000 BDEG 0.000000 BEGH 0.000000 BEGI 0.000000 DFHI 0.000000 DFGH 0.000000 DFGI 0.000000 FGHI 0.000000 BFGI 0.000000 BFGH 0.000000 BDFG 0.000000 CDGI 0.000000 CGHI 0.000000 CDGH 0.000000 CDHI 0.000000 BFHI 0.000000 BCGI 0.000000 BCGH 0.000000 BDFH 0.000000 BDFI 0.000000 BCDG 0.000000 BCHI 0.000000 BCDH 0.000000 BCDI 0.000000 BGHI 0.000000 / 0.000000 BDGI 0.000000 BDGH 0.000000 DGHI 0.000000 BDHI 0.000000
node 66: A 94.248270 G 3.699638 AG 0.650901 C 0.357952 E 0.297438 H 0.216296 I 0.216200 F 0.114252 AH 0.038054 AI 0.038037 AC 0.020826 CG 0.019967 EG 0.016263 AE 0.010823 AF 0.010190 CE 0.007081 GH 0.006361 FG 0.006334 GI 0.006275 HI 0.004079 CF 0.003543 EF 0.003277 CH 0.001167 CI 0.001167 EH 0.000951 EI 0.000950 CEG 0.000457 FH 0.000370 FI 0.000370 CFG 0.000293 ACG 0.000250 GHI 0.000235 EFG 0.000231 AGH 0.000212 AGI 0.000210 AEG 0.000151 AHI 0.000136 AFG 0.000108 CEF 0.000058 ACE 0.000053 CGH 0.000051 CGI 0.000051 ACF 0.000039 EGH 0.000036 EGI 0.000035 CHI 0.000033 CEH 0.000027 CEI 0.000027 FGH 0.000024 FGI 0.000024 EHI 0.000023 CFH 0.000017 CFI 0.000017 AEF 0.000016 FHI 0.000015 ACH 0.000015 ACI 0.000015 EFH 0.000014 EFI 0.000014 CEFG 0.000010 AEH 0.000009 AEI 0.000009 AFH 0.000006 AFI 0.000006 AGHI 0.000004 CGHI 0.000004 ACEG 0.000003 CEGH 0.000003 CEGI 0.000002 ACFG 0.000002 EGHI 0.000002 FGHI 0.000002 CFGH 0.000002 CFGI 0.000002 CEHI 0.000002 EFGH 0.000002 EFGI 0.000002 CFHI 0.000001 AEFG 0.000001 EFHI 0.000001 ACEF 0.000001 CEFH 0.000001 CEFI 0.000001 ACGH 0.000000 ACGI 0.000000 AEGH 0.000000 ACHI 0.000000 AEGI 0.000000 AFGH 0.000000 AFGI 0.000000 ACEH 0.000000 ACEI 0.000000 AEHI 0.000000 AFHI 0.000000 ACFH 0.000000 ACFI 0.000000 AEFH 0.000000 AEFI 0.000000 B 0.000000 D 0.000000 AB 0.000000 AD 0.000000 DG 0.000000 BG 0.000000 DE 0.000000 BE 0.000000 DI 0.000000 BC 0.000000 CD 0.000000 BI 0.000000 DH 0.000000 BH 0.000000 DF 0.000000 BF 0.000000 ADG 0.000000 ABG 0.000000 DEG 0.000000 BEG 0.000000 CDG 0.000000 BCG 0.000000 DFG 0.000000 BFG 0.000000 DGI 0.000000 DGH 0.000000 DHI 0.000000 ADI 0.000000 ABI 0.000000 BGI 0.000000 BGH 0.000000 ADH 0.000000 CDE 0.000000 ABH 0.000000 BCE 0.000000 BHI 0.000000 CDF 0.000000 BCF 0.000000 ABC 0.000000 ACD 0.000000 DGHI 0.000000 DEF 0.000000 CDI 0.000000 DEI 0.000000 ADE 0.000000 ABE 0.000000 BEF 0.000000 BCI 0.000000 CDH 0.000000 DEH 0.000000 BEI 0.000000 BCH 0.000000 BEH 0.000000 ADF 0.000000 BGHI 0.000000 ABF 0.000000 DFI 0.000000 CDEG 0.000000 DFH 0.000000 BCEG 0.000000 CDFG 0.000000 BFI 0.000000 BFH 0.000000 BCFG 0.000000 DEFG 0.000000 BEFG 0.000000 CDGI 0.000000 CDGH 0.000000 CDEF 0.000000 ACDG 0.000000 DEGI 0.000000 DEGH 0.000000 DFGI 0.000000 DFGH 0.000000 BCEF 0.000000 ADGI 0.000000 ABCG 0.000000 ADGH 0.000000 BCGI 0.000000 BCGH 0.000000 ADEG 0.000000 CDHI 0.000000 BEGI 0.000000 BEGH 0.000000 ABEG 0.000000 DEHI 0.000000 ADHI 0.000000 DFHI 0.000000 ABGI 0.000000 ABGH 0.000000 BFGI 0.000000 BFGH 0.000000 BCHI 0.000000 CDEI 0.000000 ADFG 0.000000 BCEI 0.000000 BEHI 0.000000 CDEH 0.000000 ABHI 0.000000 CDFI 0.000000 BCEH 0.000000 ACDE 0.000000 ABCE 0.000000 CDFH 0.000000 BFHI 0.000000 ABFG 0.000000 BCFI 0.000000 BCFH 0.000000 DEFI 0.000000 ACDF 0.000000 DEFH 0.000000 ABCF 0.000000 BEFI 0.000000 BEFH 0.000000 ADEF 0.000000 ABEF 0.000000 ACDI 0.000000 ABCI 0.000000 ACDH 0.000000 ABCH 0.000000 ADEI 0.000000 ABEI 0.000000 ADEH 0.000000 ABEH 0.000000 ADFI 0.000000 ADFH 0.000000 ABFI 0.000000 ABFH 0.000000 BD 0.000000 BDG 0.000000 BDE 0.000000 BDI 0.000000 ABD 0.000000 BDH 0.000000 BCD 0.000000 BDF 0.000000 BDEG 0.000000 BDGI 0.000000 BDFG 0.000000 BDGH 0.000000 BCDG 0.000000 BDHI 0.000000 BCDE 0.000000 ABDG 0.000000 BCDF 0.000000 BDEF 0.000000 BDEI 0.000000 BCDI 0.000000 BDEH 0.000000 BDFI 0.000000 BCDH 0.000000 BDFH 0.000000 ABDI 0.000000 ABDH 0.000000 ABCD 0.000000 ABDE 0.000000 ABDF 0.000000 / 0.000000
node 67: A 100.000000 AE 0.000000 AG 0.000000 AC 0.000000 AI 0.000000 AH 0.000000 AF 0.000000 AB 0.000000 AD 0.000000 E 0.000000 G 0.000000 C 0.000000 H 0.000000 I 0.000000 F 0.000000 B 0.000000 D 0.000000 AEG 0.000000 ACE 0.000000 ACG 0.000000 AEI 0.000000 AEH 0.000000 AEF 0.000000 ABE 0.000000 ADE 0.000000 AGI 0.000000 AGH 0.000000 AFG 0.000000 ABG 0.000000 ADG 0.000000 ACH 0.000000 ACI 0.000000 ACF 0.000000 ABC 0.000000 ACD 0.000000 AHI 0.000000 AFH 0.000000 AFI 0.000000 ABH 0.000000 ABI 0.000000 ADH 0.000000 ADI 0.000000 ABF 0.000000 ADF 0.000000 ABD 0.000000 EG 0.000000 CE 0.000000 CG 0.000000 EH 0.000000 EI 0.000000 EF 0.000000 BE 0.000000 DE 0.000000 GH 0.000000 GI 0.000000 FG 0.000000 BG 0.000000 DG 0.000000 CH 0.000000 CI 0.000000 CF 0.000000 BC 0.000000 CD 0.000000 HI 0.000000 FH 0.000000 FI 0.000000 BH 0.000000 BI 0.000000 DH 0.000000 DI 0.000000 BF 0.000000 DF 0.000000 BD 0.000000 ACEG 0.000000 ACEF 0.000000 ABEG 0.000000 ABCE 0.000000 AEFG 0.000000 ABCG 0.000000 ADEG 0.000000 ACGH 0.000000 ACGI 0.000000 ACEH 0.000000 ACEI 0.000000 ACFG 0.000000 ACDE 0.000000 AEFI 0.000000 AEGI 0.000000 AEGH 0.000000 AEFH 0.000000 ACDG 0.000000 AEHI 0.000000 ACHI 0.000000 ABFG 0.000000 ABGH 0.000000 ACFI 0.000000 ACDF 0.000000 ABGI 0.000000 ACFH 0.000000 ABDE 0.000000 ABCI 0.000000 ABDG 0.000000 ABEH 0.000000 ABEF 0.000000 ACDI 0.000000 ABEI 0.000000 ABCD 0.000000 ABCH 0.000000 ABCF 0.000000 ADGH 0.000000 ADEF 0.000000 ACDH 0.000000 AFGI 0.000000 ADGI 0.000000 AFGH 0.000000 AGHI 0.000000 ADEI 0.000000 ADFG 0.000000 ADEH 0.000000 ADFI 0.000000 ABFH 0.000000 ADFH 0.000000 ABDH 0.000000 AFHI 0.000000 ABDI 0.000000 ABHI 0.000000 ABFI 0.000000 ADHI 0.000000 ABDF 0.000000 CEG 0.000000 BEG 0.000000 CEI 0.000000 CEH 0.000000 DEG 0.000000 BCE 0.000000 EFG 0.000000 CDE 0.000000 CEF 0.000000 EGI 0.000000 EGH 0.000000 BCG 0.000000 BEF 0.000000 BDE 0.000000 CGH 0.000000 CFG 0.000000 EFH 0.000000 DEF 0.000000 DEH 0.000000 DEI 0.000000 CGI 0.000000 BEI 0.000000 BEH 0.000000 EFI 0.000000 EHI 0.000000 CDG 0.000000 CDI 0.000000 CDH 0.000000 CFH 0.000000 CHI 0.000000 CFI 0.000000 BDG 0.000000 BFG 0.000000 BGH 0.000000 CDF 0.000000 BGI 0.000000 FGH 0.000000 BCF 0.000000 BCD 0.000000 GHI 0.000000 FGI 0.000000 BCH 0.000000 BCI 0.000000 DFG 0.000000 DGI 0.000000 DGH 0.000000 BDF 0.000000 BDH 0.000000 BDI 0.000000 DFI 0.000000 DHI 0.000000 FHI 0.000000 DFH 0.000000 BFH 0.000000 BFI 0.000000 BHI 0.000000 CEFH 0.000000 CEFI 0.000000 CDHI 0.000000 CEFG 0.000000 CEHI 0.000000 CFGH 0.000000 CEGH 0.000000 CEGI 0.000000 CDGI 0.000000 CDEH 0.000000 CDEI 0.000000 CDEF 0.000000 CDEG 0.000000 CDFI 0.000000 CDGH 0.000000 CDFG 0.000000 CDFH 0.000000 CFGI 0.000000 DGHI 0.000000 EFGH 0.000000 DFGI 0.000000 DFHI 0.000000 EGHI 0.000000 FGHI 0.000000 EFGI 0.000000 EFHI 0.000000 DFGH 0.000000 DEFG 0.000000 DEFH 0.000000 CFHI 0.000000 CGHI 0.000000 DEGI 0.000000 DEHI 0.000000 DEFI 0.000000 DEGH 0.000000 BGHI 0.000000 BCFH 0.000000 BCFI 0.000000 BCEI 0.000000 BCFG 0.000000 BCHI 0.000000 BDEF 0.000000 BCGH 0.000000 BCGI 0.000000 BCEH 0.000000 BCDF 0.000000 BCDG 0.000000 / 0.000000 BCDE 0.000000 BCEF 0.000000 BCEG 0.000000 BCDH 0.000000 BCDI 0.000000 BDEG 0.000000 BEGH 0.000000 BEGI 0.000000 BEFH 0.000000 BEFI 0.000000 BFGI 0.000000 BFHI 0.000000 BEHI 0.000000 BFGH 0.000000 BEFG 0.000000 BDFG 0.000000 BDFH 0.000000 BDEH 0.000000 BDEI 0.000000 BDGI 0.000000 BDHI 0.000000 BDFI 0.000000 BDGH 0.000000
node 68: A 100.000000 AE 0.000000 AG 0.000000 AC 0.000000 AH 0.000000 AI 0.000000 AF 0.000000 AB 0.000000 AD 0.000000 E 0.000000 G 0.000000 C 0.000000 H 0.000000 I 0.000000 F 0.000000 B 0.000000 D 0.000000 AEG 0.000000 ACE 0.000000 ACG 0.000000 AEH 0.000000 AEI 0.000000 AEF 0.000000 ABE 0.000000 ADE 0.000000 AGH 0.000000 AGI 0.000000 AFG 0.000000 ADG 0.000000 ABG 0.000000 ACH 0.000000 ACI 0.000000 ACF 0.000000 ABC 0.000000 ACD 0.000000 AHI 0.000000 AFH 0.000000 AFI 0.000000 ADH 0.000000 ADI 0.000000 ADF 0.000000 ABH 0.000000 ABI 0.000000 ABF 0.000000 ABD 0.000000 EG 0.000000 CE 0.000000 CG 0.000000 EH 0.000000 EI 0.000000 EF 0.000000 BE 0.000000 DE 0.000000 GH 0.000000 GI 0.000000 FG 0.000000 DG 0.000000 BG 0.000000 CH 0.000000 CI 0.000000 CF 0.000000 BC 0.000000 CD 0.000000 HI 0.000000 FH 0.000000 FI 0.000000 DH 0.000000 DI 0.000000 DF 0.000000 BH 0.000000 BI 0.000000 BF 0.000000 BD 0.000000 ACEG 0.000000 ACEI 0.000000 ACEH 0.000000 ACEF 0.000000 ACDE 0.000000 ABCE 0.000000 AEFG 0.000000 AEGI 0.000000 AEGH 0.000000 ADEG 0.000000 ABEG 0.000000 AEHI 0.000000 AEFH 0.000000 AEFI 0.000000 ADEF 0.000000 ADEH 0.000000 ADEI 0.000000 ABEI 0.000000 ABEF 0.000000 ABEH 0.000000 ACGH 0.000000 ACGI 0.000000 ACFG 0.000000 ABDE 0.000000 ABCG 0.000000 ACDG 0.000000 AFGI 0.000000 AGHI 0.000000 AFGH 0.000000 ACFI 0.000000 ACFH 0.000000 ACHI 0.000000 ADGH 0.000000 ADGI 0.000000 ADFG 0.000000 ACDF 0.000000 ACDH 0.000000 ACDI 0.000000 ABGI 0.000000 ABGH 0.000000 ABFG 0.000000 ABCH 0.000000 ABCI 0.000000 ABCF 0.000000 ABDG 0.000000 ABCD 0.000000 AFHI 0.000000 ADHI 0.000000 ADFH 0.000000 ADFI 0.000000 ABHI 0.000000 ABFI 0.000000 ABFH 0.000000 ABDH 0.000000 ABDF 0.000000 ABDI 0.000000 CEG 0.000000 CEF 0.000000 CEH 0.000000 CEI 0.000000 CDE 0.000000 BCE 0.000000 EFG 0.000000 EGH 0.000000 EGI 0.000000 DEG 0.000000 BEG 0.000000 EFI 0.000000 EFH 0.000000 EHI 0.000000 DEF 0.000000 DEI 0.000000 DEH 0.000000 BEF 0.000000 BEH 0.000000 BEI 0.000000 CFG 0.000000 CGI 0.000000 CGH 0.000000 BDE 0.000000 CDG 0.000000 BCG 0.000000 FGI 0.000000 GHI 0.000000 FGH 0.000000 CFH 0.000000 CFI 0.000000 CHI 0.000000 DGH 0.000000 DGI 0.000000 DFG 0.000000 CDF 0.000000 CDH 0.000000 CDI 0.000000 BGI 0.000000 BGH 0.000000 BFG 0.000000 BCF 0.000000 BCH 0.000000 BCI 0.000000 BDG 0.000000 BCD 0.000000 FHI 0.000000 DHI 0.000000 DFI 0.000000 DFH 0.000000 BHI 0.000000 BFI 0.000000 BFH 0.000000 BDH 0.000000 BDF 0.000000 BDI 0.000000 CEFH 0.000000 CEFI 0.000000 CDHI 0.000000 CEFG 0.000000 CEHI 0.000000 CFGH 0.000000 CEGH 0.000000 CEGI 0.000000 CDGI 0.000000 CDEH 0.000000 CDEI 0.000000 CDEF 0.000000 CDEG 0.000000 CDFI 0.000000 CDGH 0.000000 CDFG 0.000000 CDFH 0.000000 CFGI 0.000000 DGHI 0.000000 EFGH 0.000000 DFGI 0.000000 DFHI 0.000000 EGHI 0.000000 FGHI 0.000000 EFGI 0.000000 EFHI 0.000000 DFGH 0.000000 DEFG 0.000000 DEFH 0.000000 CFHI 0.000000 CGHI 0.000000 DEGI 0.000000 DEHI 0.000000 DEFI 0.000000 DEGH 0.000000 BGHI 0.000000 BCFH 0.000000 BCFI 0.000000 BCEI 0.000000 BCFG 0.000000 BCHI 0.000000 BDEF 0.000000 BCGH 0.000000 BCGI 0.000000 BCEH 0.000000 BCDF 0.000000 BCDG 0.000000 / 0.000000 BCDE 0.000000 BCEF 0.000000 BCEG 0.000000 BCDH 0.000000 BCDI 0.000000 BDEG 0.000000 BEGH 0.000000 BEGI 0.000000 BEFH 0.000000 BEFI 0.000000 BFGI 0.000000 BFHI 0.000000 BEHI 0.000000 BFGH 0.000000 BEFG 0.000000 BDFG 0.000000 BDFH 0.000000 BDEH 0.000000 BDEI 0.000000 BDGI 0.000000 BDHI 0.000000 BDFI 0.000000 BDGH 0.000000
node 69: A 100.000000 AE 0.000000 AG 0.000000 AC 0.000000 AH 0.000000 AI 0.000000 AF 0.000000 AB 0.000000 AD 0.000000 E 0.000000 G 0.000000 C 0.000000 H 0.000000 I 0.000000 F 0.000000 B 0.000000 D 0.000000 AEG 0.000000 ACE 0.000000 ACG 0.000000 AEI 0.000000 AEH 0.000000 AEF 0.000000 ABE 0.000000 ADE 0.000000 AGI 0.000000 AGH 0.000000 AFG 0.000000 ABG 0.000000 ADG 0.000000 ACI 0.000000 ACH 0.000000 ACF 0.000000 ABC 0.000000 ACD 0.000000 AHI 0.000000 AFH 0.000000 AFI 0.000000 ABH 0.000000 ABI 0.000000 ADI 0.000000 ADH 0.000000 ABF 0.000000 ADF 0.000000 ABD 0.000000 EG 0.000000 CE 0.000000 CG 0.000000 EH 0.000000 EI 0.000000 EF 0.000000 BE 0.000000 DE 0.000000 GH 0.000000 GI 0.000000 FG 0.000000 BG 0.000000 DG 0.000000 CH 0.000000 CI 0.000000 CF 0.000000 BC 0.000000 CD 0.000000 HI 0.000000 FH 0.000000 FI 0.000000 BH 0.000000 BI 0.000000 DH 0.000000 DI 0.000000 BF 0.000000 DF 0.000000 BD 0.000000 ACDF 0.000000 ACDE 0.000000 ACDH 0.000000 ACDG 0.000000 ABGH 0.000000 ABFI 0.000000 ABHI 0.000000 ABGI 0.000000 ACFG 0.000000 ACEI 0.000000 ACFI 0.000000 ACFH 0.000000 ACEF 0.000000 ACDI 0.000000 ACEH 0.000000 ACEG 0.000000 ABFH 0.000000 ABDH 0.000000 ABDI 0.000000 ABDF 0.000000 ABDG 0.000000 ABEH 0.000000 ABEI 0.000000 ABEF 0.000000 ABEG 0.000000 ABCE 0.000000 ABCF 0.000000 ABFG 0.000000 ABCD 0.000000 ABCI 0.000000 ABDE 0.000000 ABCG 0.000000 ABCH 0.000000 ADGI 0.000000 ADGH 0.000000 AEFG 0.000000 ADHI 0.000000 ADFG 0.000000 ADEI 0.000000 ADFI 0.000000 ADFH 0.000000 AEFH 0.000000 AFGI 0.000000 AFGH 0.000000 AGHI 0.000000 AFHI 0.000000 AEGH 0.000000 AEFI 0.000000 AEHI 0.000000 AEGI 0.000000 ADEF 0.000000 ACHI 0.000000 ACGH 0.000000 ADEG 0.000000 ACGI 0.000000 ADEH 0.000000 DEG 0.000000 CFG 0.000000 CEI 0.000000 BCG 0.000000 CGH 0.000000 EGH 0.000000 CGI 0.000000 BCE 0.000000 CDG 0.000000 BEG 0.000000 EFG 0.000000 CDE 0.000000 CEG 0.000000 CEH 0.000000 EGI 0.000000 CEF 0.000000 BFG 0.000000 BFH 0.000000 BEI 0.000000 BEF 0.000000 BEH 0.000000 BHI 0.000000 CDF 0.000000 BGI 0.000000 BFI 0.000000 BGH 0.000000 BCH 0.000000 BCI 0.000000 BCF 0.000000 FGI 0.000000 BCD 0.000000 BDH 0.000000 BDI 0.000000 BDG 0.000000 BDE 0.000000 BDF 0.000000 CDH 0.000000 DHI 0.000000 EFH 0.000000 DGH 0.000000 DGI 0.000000 EFI 0.000000 FHI 0.000000 GHI 0.000000 EHI 0.000000 FGH 0.000000 DFI 0.000000 CFI 0.000000 CHI 0.000000 CDI 0.000000 CFH 0.000000 DEF 0.000000 DFG 0.000000 DFH 0.000000 DEI 0.000000 DEH 0.000000 CEFH 0.000000 CEFI 0.000000 CDHI 0.000000 CEFG 0.000000 CEHI 0.000000 CFGH 0.000000 CEGH 0.000000 CEGI 0.000000 CDGI 0.000000 CDEH 0.000000 CDEI 0.000000 CDEF 0.000000 CDEG 0.000000 CDFI 0.000000 CDGH 0.000000 CDFG 0.000000 CDFH 0.000000 CFGI 0.000000 DGHI 0.000000 EFGH 0.000000 DFGI 0.000000 DFHI 0.000000 EGHI 0.000000 FGHI 0.000000 EFGI 0.000000 EFHI 0.000000 DFGH 0.000000 DEFG 0.000000 DEFH 0.000000 CFHI 0.000000 CGHI 0.000000 DEGI 0.000000 DEHI 0.000000 DEFI 0.000000 DEGH 0.000000 BGHI 0.000000 BCFH 0.000000 BCFI 0.000000 BCEI 0.000000 BCFG 0.000000 BCHI 0.000000 BDEF 0.000000 BCGH 0.000000 BCGI 0.000000 BCEH 0.000000 BCDF 0.000000 BCDG 0.000000 / 0.000000 BCDE 0.000000 BCEF 0.000000 BCEG 0.000000 BCDH 0.000000 BCDI 0.000000 BDEG 0.000000 BEGH 0.000000 BEGI 0.000000 BEFH 0.000000 BEFI 0.000000 BFGI 0.000000 BFHI 0.000000 BEHI 0.000000 BFGH 0.000000 BEFG 0.000000 BDFG 0.000000 BDFH 0.000000 BDEH 0.000000 BDEI 0.000000 BDGI 0.000000 BDHI 0.000000 BDFI 0.000000 BDGH 0.000000
node 70: A 100.000000 AE 0.000000 AG 0.000000 AC 0.000000 AH 0.000000 AI 0.000000 AF 0.000000 AB 0.000000 AD 0.000000 E 0.000000 G 0.000000 C 0.000000 H 0.000000 I 0.000000 F 0.000000 B 0.000000 D 0.000000 ACE 0.000000 AEG 0.000000 ACG 0.000000 AEF 0.000000 AEH 0.000000 AEI 0.000000 ADE 0.000000 ABE 0.000000 AGH 0.000000 AGI 0.000000 AFG 0.000000 ADG 0.000000 ABG 0.000000 ACF 0.000000 ACH 0.000000 ACI 0.000000 ABC 0.000000 ACD 0.000000 AHI 0.000000 AFH 0.000000 AFI 0.000000 ADH 0.000000 ADI 0.000000 ADF 0.000000 ABH 0.000000 ABI 0.000000 ABF 0.000000 ABD 0.000000 CE 0.000000 EG 0.000000 CG 0.000000 EF 0.000000 EH 0.000000 EI 0.000000 DE 0.000000 BE 0.000000 GH 0.000000 GI 0.000000 FG 0.000000 DG 0.000000 BG 0.000000 CF 0.000000 CH 0.000000 CI 0.000000 BC 0.000000 CD 0.000000 HI 0.000000 FH 0.000000 FI 0.000000 DH 0.000000 DI 0.000000 DF 0.000000 BH 0.000000 BI 0.000000 BF 0.000000 BD 0.000000 ACEG 0.000000 ACEF 0.000000 ACEI 0.000000 ACEH 0.000000 ACDE 0.000000 ABCE 0.000000 AEFG 0.000000 AEGH 0.000000 AEGI 0.000000 ADEG 0.000000 ABEG 0.000000 AEFI 0.000000 AEFH 0.000000 AEHI 0.000000 ADEF 0.000000 ADEH 0.000000 ADEI 0.000000 ABEF 0.000000 ABEI 0.000000 ABEH 0.000000 ABDE 0.000000 ACFG 0.000000 ACGH 0.000000 ACGI 0.000000 ACDG 0.000000 ABCG 0.000000 ACFH 0.000000 ACHI 0.000000 ACFI 0.000000 ACDF 0.000000 ACDH 0.000000 ACDI 0.000000 ABCF 0.000000 ABCI 0.000000 ABCH 0.000000 AFGH 0.000000 AFGI 0.000000 AGHI 0.000000 ABCD 0.000000 ADGH 0.000000 ADFG 0.000000 ADGI 0.000000 ABFG 0.000000 ABGH 0.000000 ABGI 0.000000 ABDG 0.000000 AFHI 0.000000 ADFI 0.000000 ADHI 0.000000 ADFH 0.000000 ABFH 0.000000 ABHI 0.000000 ABFI 0.000000 ABDH 0.000000 ABDF 0.000000 ABDI 0.000000 CEG 0.000000 CEF 0.000000 CEI 0.000000 CEH 0.000000 CDE 0.000000 BCE 0.000000 EFG 0.000000 EGH 0.000000 EGI 0.000000 DEG 0.000000 BEG 0.000000 EFH 0.000000 EFI 0.000000 EHI 0.000000 DEF 0.000000 DEI 0.000000 DEH 0.000000 BEF 0.000000 BEI 0.000000 BEH 0.000000 BDE 0.000000 CFG 0.000000 CGH 0.000000 CGI 0.000000 CDG 0.000000 BCG 0.000000 CFH 0.000000 CFI 0.000000 CHI 0.000000 CDF 0.000000 CDI 0.000000 CDH 0.000000 BCF 0.000000 BCH 0.000000 BCI 0.000000 FGH 0.000000 FGI 0.000000 GHI 0.000000 BCD 0.000000 DFG 0.000000 DGH 0.000000 DGI 0.000000 BFG 0.000000 BGI 0.000000 BGH 0.000000 BDG 0.000000 FHI 0.000000 DFH 0.000000 DFI 0.000000 DHI 0.000000 BFH 0.000000 BFI 0.000000 BHI 0.000000 BDF 0.000000 BDI 0.000000 BDH 0.000000 CEFH 0.000000 CEFI 0.000000 CDHI 0.000000 CEFG 0.000000 CEHI 0.000000 CFGH 0.000000 CEGH 0.000000 CEGI 0.000000 CDGI 0.000000 CDEH 0.000000 CDEI 0.000000 CDEF 0.000000 CDEG 0.000000 CDFI 0.000000 CDGH 0.000000 CDFG 0.000000 CDFH 0.000000 CFGI 0.000000 DGHI 0.000000 EFGH 0.000000 DFGI 0.000000 DFHI 0.000000 EGHI 0.000000 FGHI 0.000000 EFGI 0.000000 EFHI 0.000000 DFGH 0.000000 DEFG 0.000000 DEFH 0.000000 CFHI 0.000000 CGHI 0.000000 DEGI 0.000000 DEHI 0.000000 DEFI 0.000000 DEGH 0.000000 BGHI 0.000000 BCFH 0.000000 BCFI 0.000000 BCEI 0.000000 BCFG 0.000000 BCHI 0.000000 BDEF 0.000000 BCGH 0.000000 BCGI 0.000000 BCEH 0.000000 BCDF 0.000000 BCDG 0.000000 / 0.000000 BCDE 0.000000 BCEF 0.000000 BCEG 0.000000 BCDH 0.000000 BCDI 0.000000 BDEG 0.000000 BEGH 0.000000 BEGI 0.000000 BEFH 0.000000 BEFI 0.000000 BFGI 0.000000 BFHI 0.000000 BEHI 0.000000 BFGH 0.000000 BEFG 0.000000 BDFG 0.000000 BDFH 0.000000 BDEH 0.000000 BDEI 0.000000 BDGI 0.000000 BDHI 0.000000 BDFI 0.000000 BDGH 0.000000
node 71: A 100.000000 E 0.000000 G 0.000000 C 0.000000 AE 0.000000 H 0.000000 I 0.000000 AC 0.000000 F 0.000000 AG 0.000000 B 0.000000 AF 0.000000 AH 0.000000 AI 0.000000 AD 0.000000 AB 0.000000 D 0.000000 CE 0.000000 EG 0.000000 EF 0.000000 EH 0.000000 EI 0.000000 DE 0.000000 BE 0.000000 CG 0.000000 CF 0.000000 CH 0.000000 CI 0.000000 BC 0.000000 CD 0.000000 FG 0.000000 GH 0.000000 GI 0.000000 DG 0.000000 BG 0.000000 FH 0.000000 FI 0.000000 HI 0.000000 ACE 0.000000 DF 0.000000 DH 0.000000 DI 0.000000 AEF 0.000000 ADE 0.000000 BF 0.000000 AEI 0.000000 AEH 0.000000 BH 0.000000 BI 0.000000 ABE 0.000000 AEG 0.000000 BD 0.000000 ACF 0.000000 ACD 0.000000 ACI 0.000000 ACH 0.000000 ABC 0.000000 ACG 0.000000 AFG 0.000000 AGI 0.000000 AGH 0.000000 ADG 0.000000 AFI 0.000000 AFH 0.000000 ADF 0.000000 AHI 0.000000 ADI 0.000000 ADH 0.000000 ABG 0.000000 ABF 0.000000 ABI 0.000000 ABH 0.000000 ABD 0.000000 CEF 0.000000 CDE 0.000000 CEI 0.000000 CEH 0.000000 BCE 0.000000 CEG 0.000000 DEF 0.000000 EFH 0.000000 EFI 0.000000 DEH 0.000000 DEI 0.000000 EHI 0.000000 EFG 0.000000 BEF 0.000000 DEG 0.000000 EGI 0.000000 EGH 0.000000 BDE 0.000000 BEH 0.000000 BEI 0.000000 BEG 0.000000 CFG 0.000000 CDG 0.000000 CGI 0.000000 CGH 0.000000 CDF 0.000000 CFH 0.000000 CFI 0.000000 CHI 0.000000 CDH 0.000000 CDI 0.000000 ACDE 0.000000 ACEF 0.000000 BCG 0.000000 ACEH 0.000000 ACEI 0.000000 ABCE 0.000000 BCF 0.000000 BCI 0.000000 BCH 0.000000 BCD 0.000000 ADEF 0.000000 ADEH 0.000000 ADEI 0.000000 AEFH 0.000000 AEFI 0.000000 AEHI 0.000000 ABEF 0.000000 ABDE 0.000000 ABEI 0.000000 ABEH 0.000000 ACEG 0.000000 FGH 0.000000 FGI 0.000000 DFG 0.000000 GHI 0.000000 DGH 0.000000 DGI 0.000000 ACDF 0.000000 ADEG 0.000000 AEFG 0.000000 ACDI 0.000000 ACDH 0.000000 ACFI 0.000000 ACFH 0.000000 AEGI 0.000000 AEGH 0.000000 ACHI 0.000000 FHI 0.000000 ABEG 0.000000 DFH 0.000000 DFI 0.000000 DHI 0.000000 ABCF 0.000000 ABCD 0.000000 ABCI 0.000000 ABCH 0.000000 BFG 0.000000 BGI 0.000000 BGH 0.000000 BDG 0.000000 ADFH 0.000000 ADFI 0.000000 ADHI 0.000000 AFHI 0.000000 ACDG 0.000000 ACFG 0.000000 ACGI 0.000000 ACGH 0.000000 ABCG 0.000000 ABDF 0.000000 ABDI 0.000000 ABFH 0.000000 ABDH 0.000000 ABFI 0.000000 ABHI 0.000000 BFH 0.000000 BFI 0.000000 BDF 0.000000 BHI 0.000000 BDH 0.000000 BDI 0.000000 ADFG 0.000000 ADGH 0.000000 ADGI 0.000000 AFGH 0.000000 AFGI 0.000000 AGHI 0.000000 ABFG 0.000000 ABDG 0.000000 ABGI 0.000000 ABGH 0.000000 CEFH 0.000000 CEFI 0.000000 CDHI 0.000000 CEFG 0.000000 CEHI 0.000000 CFGH 0.000000 CEGH 0.000000 CEGI 0.000000 CDGI 0.000000 CDEH 0.000000 CDEI 0.000000 CDEF 0.000000 CDEG 0.000000 CDFI 0.000000 CDGH 0.000000 CDFG 0.000000 CDFH 0.000000 CFGI 0.000000 DGHI 0.000000 EFGH 0.000000 DFGI 0.000000 DFHI 0.000000 EGHI 0.000000 FGHI 0.000000 EFGI 0.000000 EFHI 0.000000 DFGH 0.000000 DEFG 0.000000 DEFH 0.000000 CFHI 0.000000 CGHI 0.000000 DEGI 0.000000 DEHI 0.000000 DEFI 0.000000 DEGH 0.000000 BGHI 0.000000 BCFH 0.000000 BCFI 0.000000 BCEI 0.000000 BCFG 0.000000 BCHI 0.000000 BDEF 0.000000 BCGH 0.000000 BCGI 0.000000 BCEH 0.000000 BCDF 0.000000 BCDG 0.000000 / 0.000000 BCDE 0.000000 BCEF 0.000000 BCEG 0.000000 BCDH 0.000000 BCDI 0.000000 BDEG 0.000000 BEGH 0.000000 BEGI 0.000000 BEFH 0.000000 BEFI 0.000000 BFGI 0.000000 BFHI 0.000000 BEHI 0.000000 BFGH 0.000000 BEFG 0.000000 BDFG 0.000000 BDFH 0.000000 BDEH 0.000000 BDEI 0.000000 BDGI 0.000000 BDHI 0.000000 BDFI 0.000000 BDGH 0.000000
node 72: A 98.452450 G 0.552257 AG 0.375106 E 0.190127 C 0.163586 AC 0.034594 H 0.032460 I 0.032444 AE 0.026864 AH 0.022048 AI 0.022037 F 0.019578 CG 0.013171 EG 0.011601 AF 0.011562 CE 0.005223 FG 0.003559 GH 0.003546 GI 0.003498 ACG 0.003108 CF 0.002359 EF 0.002350 HI 0.002277 AEG 0.002073 AGH 0.001356 AGI 0.001338 AFG 0.001321 AHI 0.000871 ACE 0.000856 CH 0.000775 CI 0.000775 EH 0.000683 EI 0.000682 ACF 0.000550 AEF 0.000417 CEG 0.000262 FH 0.000209 FI 0.000209 ACH 0.000183 ACI 0.000183 CFG 0.000163 EFG 0.000132 GHI 0.000131 AEH 0.000122 AEI 0.000122 AFH 0.000078 AFI 0.000078 ACEG 0.000077 AGHI 0.000066 ACFG 0.000064 AEFG 0.000042 CEF 0.000034 CGH 0.000029 CGI 0.000028 EGH 0.000021 EGI 0.000020 CHI 0.000019 CEH 0.000015 CEI 0.000015 FGH 0.000013 FGI 0.000013 EHI 0.000013 ACGH 0.000011 ACGI 0.000011 ACEF 0.000010 CFH 0.000010 CFI 0.000010 FHI 0.000009 EFH 0.000008 EFI 0.000008 CEFG 0.000008 ACHI 0.000007 AFGH 0.000007 AEGH 0.000007 AFGI 0.000007 AEGI 0.000007 ACEH 0.000005 ACEI 0.000005 AFHI 0.000004 AEHI 0.000004 ACFH 0.000004 ACFI 0.000004 CGHI 0.000003 AEFH 0.000002 AEFI 0.000002 CEGH 0.000002 FGHI 0.000002 CEGI 0.000002 EGHI 0.000002 CFGH 0.000002 CFGI 0.000002 CEHI 0.000001 EFGH 0.000001 EFGI 0.000001 CFHI 0.000001 EFHI 0.000001 CEFH 0.000000 CEFI 0.000000 AD 0.000000 AB 0.000000 B 0.000000 D 0.000000 DG 0.000000 ADG 0.000000 BG 0.000000 ABG 0.000000 DE 0.000000 BE 0.000000 BC 0.000000 CD 0.000000 DI 0.000000 DH 0.000000 BI 0.000000 BH 0.000000 DF 0.000000 ADI 0.000000 ADH 0.000000 ACD 0.000000 ADE 0.000000 ABC 0.000000 ABE 0.000000 ABI 0.000000 BF 0.000000 ABH 0.000000 ADF 0.000000 ABF 0.000000 DEG 0.000000 CDG 0.000000 BEG 0.000000 BCG 0.000000 DFG 0.000000 ACDG 0.000000 ABCG 0.000000 ADFG 0.000000 ADEG 0.000000 DGI 0.000000 DGH 0.000000 BFG 0.000000 ABEG 0.000000 ADGI 0.000000 ADGH 0.000000 ABFG 0.000000 DHI 0.000000 ADHI 0.000000 BGI 0.000000 BGH 0.000000 ABGI 0.000000 ABGH 0.000000 CDE 0.000000 BCE 0.000000 BHI 0.000000 ABHI 0.000000 CDF 0.000000 BCF 0.000000 ACDE 0.000000 DGHI 0.000000 ABCE 0.000000 ACDF 0.000000 DEF 0.000000 ABCF 0.000000 BEF 0.000000 CDI 0.000000 DEI 0.000000 BGHI 0.000000 CDH 0.000000 BCI 0.000000 DEH 0.000000 BEI 0.000000 CDEG 0.000000 ADEF 0.000000 BCH 0.000000 BEH 0.000000 BCEG 0.000000 CDFG 0.000000 ABEF 0.000000 DFI 0.000000 ACDI 0.000000 DFH 0.000000 ACDH 0.000000 BCFG 0.000000 ABCI 0.000000 ABCH 0.000000 DEFG 0.000000 ADFI 0.000000 ADEI 0.000000 BFI 0.000000 ADFH 0.000000 ADEH 0.000000 BFH 0.000000 ABEI 0.000000 ABEH 0.000000 BEFG 0.000000 ABFI 0.000000 ABFH 0.000000 CDGI 0.000000 CDGH 0.000000 DFGI 0.000000 DFGH 0.000000 CDEF 0.000000 DEGI 0.000000 DEGH 0.000000 BCEF 0.000000 BCGI 0.000000 BCGH 0.000000 CDHI 0.000000 BEGI 0.000000 BEGH 0.000000 DFHI 0.000000 DEHI 0.000000 BFGI 0.000000 BFGH 0.000000 BCHI 0.000000 CDEI 0.000000 CDEH 0.000000 BEHI 0.000000 BCEI 0.000000 CDFI 0.000000 BCEH 0.000000 BFHI 0.000000 CDFH 0.000000 BCFI 0.000000 BCFH 0.000000 DEFI 0.000000 DEFH 0.000000 BEFI 0.000000 BEFH 0.000000 BD 0.000000 ABD 0.000000 ABDG 0.000000 BDG 0.000000 ABDI 0.000000 ABDH 0.000000 BDE 0.000000 BDI 0.000000 ABDE 0.000000 ABCD 0.000000 BCD 0.000000 BDH 0.000000 ABDF 0.000000 BDF 0.000000 BDEG 0.000000 BDFG 0.000000 BDGI 0.000000 BCDG 0.000000 BDGH 0.000000 BDHI 0.000000 BCDE 0.000000 BCDF 0.000000 BDEF 0.000000 BDEI 0.000000 BCDI 0.000000 BDFI 0.000000 BDEH 0.000000 BCDH 0.000000 BDFH 0.000000 / 0.000000
node 73: A 90.626110 E 6.624994 AE 1.550882 B 0.289888 G 0.170479 C 0.164279 F 0.123953 AG 0.100066 AF 0.090276 AB 0.049347 EG 0.048311 AEG 0.021277 EF 0.021216 BE 0.015052 H 0.010458 I 0.010449 AEF 0.008724 AC 0.007077 AH 0.006161 AI 0.006155 ABE 0.005668 CE 0.004826 BF 0.004089 FG 0.003986 EH 0.002963 EI 0.002961 CG 0.002868 D 0.002797 ABF 0.002763 AD 0.002107 AFG 0.001721 BG 0.001532 GH 0.001358 GI 0.001340 AEH 0.001312 AEI 0.001310 ABG 0.000903 HI 0.000879 DE 0.000866 CF 0.000702 ACE 0.000530 EFG 0.000464 BC 0.000435 AGH 0.000410 AGI 0.000405 ADE 0.000352 AEFG 0.000313 AHI 0.000266 ACG 0.000248 FH 0.000244 FI 0.000244 BEF 0.000219 ABEF 0.000219 EGH 0.000207 EGI 0.000204 BEG 0.000183 CH 0.000175 CI 0.000175 CEG 0.000150 ABEG 0.000147 AEGH 0.000138 AEGI 0.000136 EHI 0.000134 BD 0.000113 AFH 0.000106 AFI 0.000106 BFG 0.000096 BH 0.000094 BI 0.000094 AEHI 0.000089 ABD 0.000076 ABFG 0.000075 ACF 0.000072 DG 0.000065 ABH 0.000056 ABI 0.000056 ACEG 0.000055 DF 0.000052 CEF 0.000034 ABC 0.000029 EFH 0.000028 EFI 0.000028 ADG 0.000027 GHI 0.000026 ADF 0.000023 AEFH 0.000019 AEFI 0.000019 CFG 0.000017 AGHI 0.000017 FGH 0.000016 FGI 0.000015 ACH 0.000015 ACI 0.000015 BDE 0.000015 ABDE 0.000015 ACEF 0.000013 BEH 0.000011 BEI 0.000011 DEG 0.000011 BGH 0.000011 BGI 0.000011 BCE 0.000011 BCG 0.000011 FHI 0.000010 AFGH 0.000010 AFGI 0.000010 CEH 0.000009 CEI 0.000009 ABEH 0.000009 ABEI 0.000009 BEFG 0.000009 ACFG 0.000007 BHI 0.000007 EGHI 0.000007 ABGH 0.000007 ADEG 0.000007 ABGI 0.000007 AFHI 0.000006 BFH 0.000006 BFI 0.000006 BCF 0.000005 ABFH 0.000005 ABFI 0.000005 CD 0.000005 ABHI 0.000004 DH 0.000004 DI 0.000004 DEF 0.000003 ACEH 0.000003 ACEI 0.000003 EFGH 0.000003 EFGI 0.000003 ADEF 0.000003 CEFG 0.000002 ABCG 0.000002 BDG 0.000002 BDF 0.000002 ABCE 0.000002 BEGH 0.000002 EFHI 0.000002 BEGI 0.000002 ABDF 0.000002 CGH 0.000002 CGI 0.000002 ADH 0.000002 ADI 0.000002 ABDG 0.000002 ABCF 0.000001 BEHI 0.000001 CHI 0.000001 CFH 0.000001 CFI 0.000001 DFG 0.000001 BFGH 0.000001 BFGI 0.000001 ACGH 0.000001 ACGI 0.000001 BCEG 0.000001 FGHI 0.000001 DEH 0.000001 DEI 0.000001 BCH 0.000001 BCI 0.000001 BFHI 0.000001 BEFH 0.000001 BEFI 0.000001 ADFG 0.000001 ACD 0.000001 ACHI 0.000000 BDEG 0.000000 ACFH 0.000000 ACFI 0.000000 BGHI 0.000000 BDEF 0.000000 ADEH 0.000000 ADEI 0.000000 BCFG 0.000000 CEGH 0.000000 CEGI 0.000000 DGH 0.000000 DGI 0.000000 CDE 0.000000 BCEF 0.000000 CEHI 0.000000 DHI 0.000000 CDG 0.000000 DEFG 0.000000 CEFH 0.000000 CEFI 0.000000 ADGH 0.000000 ADGI 0.000000 ABCH 0.000000 ABCI 0.000000 BDH 0.000000 BDI 0.000000 CGHI 0.000000 ADHI 0.000000 CFGH 0.000000 CFGI 0.000000 ABDH 0.000000 ABDI 0.000000 ACDE 0.000000 DEGH 0.000000 DEGI 0.000000 BDFG 0.000000 BCD 0.000000 CFHI 0.000000 ACDG 0.000000 DFH 0.000000 DFI 0.000000 DEHI 0.000000 CDF 0.000000 BCEH 0.000000 BCEI 0.000000 CDEG 0.000000 ADFH 0.000000 ADFI 0.000000 BDEH 0.000000 BDEI 0.000000 BCFH 0.000000 BCFI 0.000000 BDGH 0.000000 BDGI 0.000000 ABCD 0.000000 BCGH 0.000000 ACDF 0.000000 BCGI 0.000000 BDHI 0.000000 CDH 0.000000 CDI 0.000000 BCHI 0.000000 DEFH 0.000000 DEFI 0.000000 DGHI 0.000000 BCDG 0.000000 CDEF 0.000000 BCDE 0.000000 DFGH 0.000000 DFGI 0.000000 BDFH 0.000000 BDFI 0.000000 CDFG 0.000000 DFHI 0.000000 ACDH 0.000000 ACDI 0.000000 BCDF 0.000000 CDEH 0.000000 CDEI 0.000000 BCDH 0.000000 BCDI 0.000000 CDGH 0.000000 CDGI 0.000000 CDHI 0.000000 CDFH 0.000000 CDFI 0.000000 / 0.000000
node 74: C 100.000000 E 0.000000 A 0.000000 B 0.000000 CE 0.000000 G 0.000000 F 0.000000 H 0.000000 I 0.000000 D 0.000000 AC 0.000000 BC 0.000000 CG 0.000000 CF 0.000000 CI 0.000000 CH 0.000000 CD 0.000000 AE 0.000000 BE 0.000000 EG 0.000000 EF 0.000000 EI 0.000000 EH 0.000000 DE 0.000000 ACE 0.000000 BCE 0.000000 CEG 0.000000 CEF 0.000000 CEI 0.000000 CEH 0.000000 CDE 0.000000 AB 0.000000 AG 0.000000 AF 0.000000 AI 0.000000 AH 0.000000 AD 0.000000 BG 0.000000 BF 0.000000 BH 0.000000 BI 0.000000 BD 0.000000 ABC 0.000000 FG 0.000000 GI 0.000000 GH 0.000000 DG 0.000000 FI 0.000000 FH 0.000000 DF 0.000000 HI 0.000000 DI 0.000000 DH 0.000000 ACG 0.000000 ACF 0.000000 ACI 0.000000 ACH 0.000000 ACD 0.000000 BCG 0.000000 BCF 0.000000 BCH 0.000000 BCI 0.000000 BCD 0.000000 CFG 0.000000 CGH 0.000000 CGI 0.000000 CDG 0.000000 CFI 0.000000 CFH 0.000000 CDF 0.000000 CHI 0.000000 CDH 0.000000 CDI 0.000000 ABCE 0.000000 ACDE 0.000000 ACEH 0.000000 ACEI 0.000000 ACEF 0.000000 ACEG 0.000000 CDEI 0.000000 CDEH 0.000000 CEHI 0.000000 CDEF 0.000000 CEFI 0.000000 CEFH 0.000000 CDEG 0.000000 CEGI 0.000000 CEGH 0.000000 CEFG 0.000000 BCEG 0.000000 BCEF 0.000000 BCEH 0.000000 BCEI 0.000000 BCDE 0.000000 CDHI 0.000000 CDFI 0.000000 CDFH 0.000000 CFHI 0.000000 CDGH 0.000000 CDGI 0.000000 CGHI 0.000000 CDFG 0.000000 CFGI 0.000000 CFGH 0.000000 ACDI 0.000000 ACDH 0.000000 ACHI 0.000000 ACDF 0.000000 ACFH 0.000000 ACFI 0.000000 ACDG 0.000000 ACGI 0.000000 ACGH 0.000000 ACFG 0.000000 ABCF 0.000000 ABCD 0.000000 ABCG 0.000000 ABCI 0.000000 ABCH 0.000000 ABE 0.000000 ADE 0.000000 AEI 0.000000 AEH 0.000000 AEF 0.000000 AEG 0.000000 BCDH 0.000000 BCDI 0.000000 BCHI 0.000000 BCDF 0.000000 BCFH 0.000000 BCFI 0.000000 BCDG 0.000000 BCGH 0.000000 BCGI 0.000000 BCFG 0.000000 DEI 0.000000 DEH 0.000000 EHI 0.000000 DEF 0.000000 EFH 0.000000 EFI 0.000000 DEG 0.000000 EGH 0.000000 EGI 0.000000 EFG 0.000000 BEG 0.000000 BEF 0.000000 BEI 0.000000 BEH 0.000000 BDE 0.000000 DHI 0.000000 DFH 0.000000 DFI 0.000000 FHI 0.000000 DGI 0.000000 DGH 0.000000 GHI 0.000000 DFG 0.000000 FGH 0.000000 FGI 0.000000 ADH 0.000000 ADI 0.000000 AHI 0.000000 ADF 0.000000 AFH 0.000000 AFI 0.000000 ADG 0.000000 AGI 0.000000 AGH 0.000000 AFG 0.000000 ABG 0.000000 ABF 0.000000 ABD 0.000000 ABH 0.000000 ABI 0.000000 BFG 0.000000 BDF 0.000000 BDG 0.000000 BGI 0.000000 BGH 0.000000 BFH 0.000000 BFI 0.000000 BDH 0.000000 BDI 0.000000 BHI 0.000000 BEFH 0.000000 BEFI 0.000000 BFGI 0.000000 BEFG 0.000000 BEGH 0.000000 BFGH 0.000000 BFHI 0.000000 BEGI 0.000000 BEHI 0.000000 DFGH 0.000000 DEHI 0.000000 DFHI 0.000000 DFGI 0.000000 DEFI 0.000000 DEFH 0.000000 DEGI 0.000000 DEGH 0.000000 FGHI 0.000000 EGHI 0.000000 BGHI 0.000000 DEFG 0.000000 EFGH 0.000000 DGHI 0.000000 EFHI 0.000000 EFGI 0.000000 BDHI 0.000000 ABGI 0.000000 ABHI 0.000000 ABGH 0.000000 ABFH 0.000000 ABFI 0.000000 ADEF 0.000000 ADFG 0.000000 ADFH 0.000000 ADEI 0.000000 ADEG 0.000000 ADEH 0.000000 ABDG 0.000000 ABDH 0.000000 ABDF 0.000000 / 0.000000 ABDE 0.000000 ABDI 0.000000 ABEI 0.000000 ABFG 0.000000 ABEH 0.000000 ABEF 0.000000 ABEG 0.000000 ADFI 0.000000 BDEG 0.000000 BDEH 0.000000 BDEF 0.000000 AFHI 0.000000 AGHI 0.000000 BDEI 0.000000 BDGH 0.000000 BDGI 0.000000 BDFI 0.000000 BDFG 0.000000 BDFH 0.000000 AEFG 0.000000 AEFH 0.000000 ADHI 0.000000 ADGH 0.000000 ADGI 0.000000 AEFI 0.000000 AFGH 0.000000 AFGI 0.000000 AEHI 0.000000 AEGH 0.000000 AEGI 0.000000
node 75: E 52.277660 B 32.030490 BE 15.691850 CE 0.000000 BC 0.000000 BCE 0.000000 AE 0.000000 EG 0.000000 EF 0.000000 EH 0.000000 EI 0.000000 DE 0.000000 AB 0.000000 ABE 0.000000 BEG 0.000000 BEF 0.000000 BEI 0.000000 BEH 0.000000 BDE 0.000000 BG 0.000000 BF 0.000000 BH 0.000000 BI 0.000000 BD 0.000000 C 0.000000 A 0.000000 G 0.000000 F 0.000000 I 0.000000 H 0.000000 D 0.000000 ABCE 0.000000 BCEG 0.000000 BCEF 0.000000 BCEI 0.000000 BCEH 0.000000 BCDE 0.000000 ABEG 0.000000 ABEF 0.000000 ABEI 0.000000 ABEH 0.000000 ABDE 0.000000 BEFG 0.000000 BEGH 0.000000 BEGI 0.000000 BDEG 0.000000 BEFI 0.000000 BEFH 0.000000 BDEF 0.000000 BEHI 0.000000 BDEI 0.000000 BDEH 0.000000 ACE 0.000000 CEG 0.000000 CEF 0.000000 CEH 0.000000 CEI 0.000000 CDE 0.000000 ABC 0.000000 BCG 0.000000 BCF 0.000000 BCI 0.000000 BCH 0.000000 BCD 0.000000 AEG 0.000000 AEF 0.000000 AEI 0.000000 AEH 0.000000 ADE 0.000000 EFG 0.000000 EGI 0.000000 EGH 0.000000 DEG 0.000000 EFI 0.000000 EFH 0.000000 DEF 0.000000 EHI 0.000000 DEI 0.000000 DEH 0.000000 ABG 0.000000 ABF 0.000000 ABH 0.000000 ABI 0.000000 ABD 0.000000 BFG 0.000000 BGH 0.000000 BGI 0.000000 BDG 0.000000 BFH 0.000000 BFI 0.000000 BDF 0.000000 BHI 0.000000 BDI 0.000000 BDH 0.000000 AC 0.000000 CG 0.000000 CF 0.000000 CH 0.000000 CI 0.000000 CD 0.000000 AG 0.000000 AF 0.000000 AI 0.000000 AH 0.000000 AD 0.000000 FG 0.000000 GH 0.000000 GI 0.000000 DG 0.000000 FI 0.000000 FH 0.000000 DF 0.000000 HI 0.000000 DI 0.000000 DH 0.000000 ACEG 0.000000 ACEF 0.000000 ACEH 0.000000 ACEI 0.000000 ACDE 0.000000 CEFG 0.000000 CEFH 0.000000 CDEF 0.000000 CEGI 0.000000 CEFI 0.000000 CDEG 0.000000 CEGH 0.000000 CEHI 0.000000 CDEH 0.000000 CDEI 0.000000 ABCG 0.000000 ABCF 0.000000 ABCI 0.000000 ABCH 0.000000 ABCD 0.000000 BCFG 0.000000 BCGI 0.000000 BCDG 0.000000 BCGH 0.000000 BCFH 0.000000 BCFI 0.000000 BCDF 0.000000 BCDH 0.000000 BCDI 0.000000 BCHI 0.000000 ADEG 0.000000 AEFG 0.000000 AEFH 0.000000 AEGH 0.000000 ADEF 0.000000 AEFI 0.000000 AEGI 0.000000 ADEH 0.000000 ADEI 0.000000 AEHI 0.000000 DEGH 0.000000 EGHI 0.000000 DEFG 0.000000 DEGI 0.000000 EFGH 0.000000 EFGI 0.000000 DEFI 0.000000 DEHI 0.000000 EFHI 0.000000 DEFH 0.000000 ABFG 0.000000 ABDF 0.000000 ABGH 0.000000 ABFI 0.000000 ABFH 0.000000 ABDG 0.000000 ABGI 0.000000 ABHI 0.000000 ABDH 0.000000 ABDI 0.000000 BDFH 0.000000 BDFG 0.000000 BDFI 0.000000 BDGH 0.000000 BGHI 0.000000 BDGI 0.000000 BFHI 0.000000 BFGH 0.000000 BFGI 0.000000 BDHI 0.000000 ACH 0.000000 ACI 0.000000 ACD 0.000000 ACF 0.000000 ACG 0.000000 CFG 0.000000 CGI 0.000000 CHI 0.000000 CGH 0.000000 CFH 0.000000 CFI 0.000000 CDH 0.000000 CDG 0.000000 CDF 0.000000 CDI 0.000000 ADF 0.000000 AHI 0.000000 ADG 0.000000 AFI 0.000000 AGH 0.000000 AGI 0.000000 AFH 0.000000 ADH 0.000000 ADI 0.000000 AFG 0.000000 DGI 0.000000 DGH 0.000000 GHI 0.000000 FGH 0.000000 DHI 0.000000 DFI 0.000000 FGI 0.000000 FHI 0.000000 DFH 0.000000 DFG 0.000000 CDHI 0.000000 CGHI 0.000000 DFGH 0.000000 CFGI 0.000000 CFHI 0.000000 DFGI 0.000000 CFGH 0.000000 FGHI 0.000000 DFHI 0.000000 DGHI 0.000000 ACGI 0.000000 ACGH 0.000000 ACFI 0.000000 ADFH 0.000000 ADFG 0.000000 ACHI 0.000000 ACFH 0.000000 ACDG 0.000000 ACDF 0.000000 / 0.000000 ACFG 0.000000 ACDI 0.000000 ACDH 0.000000 CDFH 0.000000 CDFG 0.000000 AGHI 0.000000 CDGI 0.000000 CDGH 0.000000 CDFI 0.000000 AFHI 0.000000 ADGI 0.000000 ADGH 0.000000 ADFI 0.000000 AFGI 0.000000 AFGH 0.000000 ADHI 0.000000
node 76: E 62.079140 B 36.649300 BE 1.271557 C 0.000000 CE 0.000000 BC 0.000000 A 0.000000 BCE 0.000000 AE 0.000000 AB 0.000000 EG 0.000000 EF 0.000000 EH 0.000000 EI 0.000000 DE 0.000000 ABE 0.000000 BEG 0.000000 BEF 0.000000 BDE 0.000000 BEI 0.000000 BEH 0.000000 G 0.000000 F 0.000000 H 0.000000 I 0.000000 D 0.000000 BG 0.000000 BF 0.000000 BH 0.000000 BI 0.000000 BD 0.000000 AC 0.000000 CG 0.000000 CF 0.000000 CI 0.000000 CH 0.000000 CD 0.000000 ABCE 0.000000 BCEG 0.000000 BCEF 0.000000 BCDE 0.000000 BCEI 0.000000 BCEH 0.000000 ACE 0.000000 ABC 0.000000 CEG 0.000000 CEF 0.000000 CEH 0.000000 CEI 0.000000 CDE 0.000000 BCG 0.000000 BCF 0.000000 BCI 0.000000 BCH 0.000000 BCD 0.000000 BDEH 0.000000 BDEI 0.000000 BEHI 0.000000 BDEF 0.000000 BEFI 0.000000 BEFH 0.000000 BDEG 0.000000 BEGI 0.000000 BEGH 0.000000 BEFG 0.000000 ABDE 0.000000 ABEI 0.000000 ABEH 0.000000 ABEF 0.000000 ABEG 0.000000 AG 0.000000 AF 0.000000 AH 0.000000 AI 0.000000 AD 0.000000 ADE 0.000000 AEI 0.000000 AEH 0.000000 AEF 0.000000 AEG 0.000000 DEI 0.000000 DEH 0.000000 EHI 0.000000 DEF 0.000000 EFH 0.000000 EFI 0.000000 DEG 0.000000 EGI 0.000000 EGH 0.000000 EFG 0.000000 FG 0.000000 GI 0.000000 GH 0.000000 DG 0.000000 FI 0.000000 FH 0.000000 DF 0.000000 HI 0.000000 DI 0.000000 DH 0.000000 ABG 0.000000 ABF 0.000000 ABD 0.000000 ABH 0.000000 ABI 0.000000 BFG 0.000000 BDF 0.000000 BDG 0.000000 BFI 0.000000 BGI 0.000000 BFH 0.000000 BGH 0.000000 BDI 0.000000 BDH 0.000000 BHI 0.000000 CDEI 0.000000 CDEH 0.000000 CEHI 0.000000 ACDE 0.000000 ACEH 0.000000 ACEI 0.000000 CDEF 0.000000 CEFI 0.000000 CEFH 0.000000 CDEG 0.000000 CEGH 0.000000 CEGI 0.000000 ACEF 0.000000 ACEG 0.000000 CEFG 0.000000 ABCG 0.000000 ABCF 0.000000 ABCD 0.000000 ABCI 0.000000 ABCH 0.000000 BCDF 0.000000 BCFG 0.000000 BCFH 0.000000 BCDG 0.000000 BCFI 0.000000 BCDH 0.000000 BCDI 0.000000 BCGI 0.000000 BCGH 0.000000 BCHI 0.000000 DEHI 0.000000 DEFI 0.000000 DEFH 0.000000 EFHI 0.000000 DEGH 0.000000 DEGI 0.000000 EGHI 0.000000 DEFG 0.000000 EFGI 0.000000 EFGH 0.000000 ACG 0.000000 ACF 0.000000 ACH 0.000000 ACI 0.000000 ACD 0.000000 ADEI 0.000000 ADEH 0.000000 AEHI 0.000000 ADEF 0.000000 AEFI 0.000000 AEFH 0.000000 ADEG 0.000000 AEGI 0.000000 AEGH 0.000000 AEFG 0.000000 CFG 0.000000 CGH 0.000000 CGI 0.000000 CDG 0.000000 CFI 0.000000 CFH 0.000000 CDF 0.000000 CHI 0.000000 CDI 0.000000 CDH 0.000000 BDHI 0.000000 BDFI 0.000000 BDFH 0.000000 BFHI 0.000000 BDGI 0.000000 BDGH 0.000000 BGHI 0.000000 BDFG 0.000000 BFGH 0.000000 BFGI 0.000000 ABDI 0.000000 ABDH 0.000000 ABHI 0.000000 ABDF 0.000000 ABFI 0.000000 ABFH 0.000000 ABDG 0.000000 ABGI 0.000000 ABGH 0.000000 ABFG 0.000000 ADI 0.000000 ADH 0.000000 AHI 0.000000 ADF 0.000000 AFI 0.000000 AFH 0.000000 ADG 0.000000 AGI 0.000000 AGH 0.000000 AFG 0.000000 DHI 0.000000 DFI 0.000000 DFH 0.000000 FHI 0.000000 DGI 0.000000 DGH 0.000000 GHI 0.000000 DFG 0.000000 FGI 0.000000 FGH 0.000000 DGHI 0.000000 DFHI 0.000000 CDHI 0.000000 FGHI 0.000000 CFHI 0.000000 CFGI 0.000000 CFGH 0.000000 DFGI 0.000000 DFGH 0.000000 CGHI 0.000000 ACGI 0.000000 ACGH 0.000000 ACFI 0.000000 ADFH 0.000000 ADFG 0.000000 ACHI 0.000000 ACFH 0.000000 ACDG 0.000000 ACDF 0.000000 / 0.000000 ACFG 0.000000 ACDI 0.000000 ACDH 0.000000 CDFH 0.000000 CDFG 0.000000 AGHI 0.000000 CDGI 0.000000 CDGH 0.000000 CDFI 0.000000 AFHI 0.000000 ADGI 0.000000 ADGH 0.000000 ADFI 0.000000 AFGI 0.000000 AFGH 0.000000 ADHI 0.000000
node 77: C 51.036630 E 31.892040 B 8.466168 CE 5.303099 BC 3.039296 BE 0.227461 BCE 0.035301 A 0.000000 AC 0.000000 DE 0.000000 EI 0.000000 EH 0.000000 EF 0.000000 EG 0.000000 G 0.000000 F 0.000000 H 0.000000 I 0.000000 D 0.000000 AE 0.000000 AB 0.000000 CG 0.000000 CF 0.000000 CH 0.000000 CI 0.000000 CD 0.000000 BD 0.000000 BI 0.000000 BH 0.000000 BF 0.000000 BG 0.000000 CDE 0.000000 CEI 0.000000 CEH 0.000000 CEF 0.000000 CEG 0.000000 ACE 0.000000 ABC 0.000000 BCD 0.000000 BCI 0.000000 BCH 0.000000 BCF 0.000000 BCG 0.000000 BDE 0.000000 BEI 0.000000 BEH 0.000000 BEF 0.000000 BEG 0.000000 BCDE 0.000000 BCEI 0.000000 BCEH 0.000000 BCEF 0.000000 BCEG 0.000000 ABE 0.000000 ABCE 0.000000 DI 0.000000 DH 0.000000 HI 0.000000 DF 0.000000 FI 0.000000 FH 0.000000 DG 0.000000 GI 0.000000 GH 0.000000 FG 0.000000 AD 0.000000 AI 0.000000 AH 0.000000 AF 0.000000 AG 0.000000 DEI 0.000000 DEH 0.000000 EHI 0.000000 DEF 0.000000 EFI 0.000000 EFH 0.000000 DEG 0.000000 EGI 0.000000 EGH 0.000000 EFG 0.000000 CDI 0.000000 CDH 0.000000 CHI 0.000000 CDF 0.000000 CFI 0.000000 CFH 0.000000 CDG 0.000000 CGI 0.000000 CGH 0.000000 CFG 0.000000 BDI 0.000000 BDH 0.000000 BHI 0.000000 BDF 0.000000 BFI 0.000000 BFH 0.000000 BDG 0.000000 BGI 0.000000 BGH 0.000000 BFG 0.000000 CDEI 0.000000 CDEH 0.000000 CEHI 0.000000 CDEF 0.000000 CEFI 0.000000 CEFH 0.000000 CDEG 0.000000 CEGI 0.000000 CEGH 0.000000 CEFG 0.000000 ADE 0.000000 AEI 0.000000 AEH 0.000000 AEF 0.000000 AEG 0.000000 ACD 0.000000 ACI 0.000000 ACH 0.000000 ACF 0.000000 ACG 0.000000 BCDI 0.000000 BCDH 0.000000 BCHI 0.000000 BCDF 0.000000 BCFI 0.000000 BCFH 0.000000 BCDG 0.000000 BCGI 0.000000 BCGH 0.000000 BCFG 0.000000 ABD 0.000000 ABI 0.000000 ABH 0.000000 ABF 0.000000 ABG 0.000000 ACDE 0.000000 ACEI 0.000000 ACEH 0.000000 ACEF 0.000000 ACEG 0.000000 BDEI 0.000000 BDEH 0.000000 BEHI 0.000000 BDEF 0.000000 BEFI 0.000000 BEFH 0.000000 BDEG 0.000000 BEGI 0.000000 BEGH 0.000000 BEFG 0.000000 ABCD 0.000000 ABCI 0.000000 ABCH 0.000000 ABCF 0.000000 ABCG 0.000000 ABDE 0.000000 ABEI 0.000000 ABEH 0.000000 ABEF 0.000000 ABEG 0.000000 DHI 0.000000 DFI 0.000000 DFH 0.000000 FHI 0.000000 DGI 0.000000 DGH 0.000000 GHI 0.000000 DFG 0.000000 FGI 0.000000 FGH 0.000000 DEHI 0.000000 DEFI 0.000000 DEFH 0.000000 EFHI 0.000000 DEGI 0.000000 DEGH 0.000000 EGHI 0.000000 DEFG 0.000000 EFGI 0.000000 EFGH 0.000000 CDHI 0.000000 CDFI 0.000000 CDFH 0.000000 CFHI 0.000000 CDGI 0.000000 CDGH 0.000000 CGHI 0.000000 CDFG 0.000000 CFGI 0.000000 CFGH 0.000000 BDHI 0.000000 BDFI 0.000000 BDFH 0.000000 BFHI 0.000000 BDGI 0.000000 BDGH 0.000000 BGHI 0.000000 BDFG 0.000000 BFGI 0.000000 BFGH 0.000000 ADI 0.000000 ADH 0.000000 AHI 0.000000 ADF 0.000000 AFI 0.000000 AFH 0.000000 ADG 0.000000 AGI 0.000000 AGH 0.000000 AFG 0.000000 ADEI 0.000000 ADEH 0.000000 AEHI 0.000000 ADEF 0.000000 AEFI 0.000000 AEFH 0.000000 ADEG 0.000000 AEGI 0.000000 AEGH 0.000000 AEFG 0.000000 ACDI 0.000000 ACDH 0.000000 ACHI 0.000000 ACDF 0.000000 ACFI 0.000000 ACFH 0.000000 ACDG 0.000000 ACGI 0.000000 ACGH 0.000000 ACFG 0.000000 ABDI 0.000000 ABDH 0.000000 ABHI 0.000000 ABDF 0.000000 ABFI 0.000000 ABFH 0.000000 ABDG 0.000000 ABGI 0.000000 ABGH 0.000000 ABFG 0.000000 FGHI 0.000000 DFGI 0.000000 DGHI 0.000000 DFGH 0.000000 DFHI 0.000000 ADFI 0.000000 ADGH 0.000000 ADFH 0.000000 / 0.000000 ADFG 0.000000 ADGI 0.000000 AFHI 0.000000 AGHI 0.000000 AFGI 0.000000 ADHI 0.000000 AFGH 0.000000
node 78: C 41.243330 AE 20.035380 A 19.516290 E 10.482490 AC 2.341006 AB 1.955580 B 1.520658 CE 0.732767 ACE 0.702802 BC 0.587179 ABE 0.222445 BE 0.105677 ABC 0.096188 EG 0.070303 AG 0.068545 AF 0.060925 EF 0.042054 G 0.039250 F 0.028682 AEG 0.023431 AEF 0.016270 ABCE 0.010670 ABF 0.005592 ABG 0.005553 CG 0.004764 BCE 0.004566 EH 0.004378 EI 0.004374 AH 0.004281 AI 0.004277 BG 0.004251 BEG 0.003893 BF 0.003757 CF 0.003454 FG 0.002856 CEG 0.002689 BEF 0.002579 H 0.002440 I 0.002438 ACG 0.002142 ABEG 0.002089 ACF 0.001895 CEF 0.001563 ACEG 0.001494 AEH 0.001469 AEI 0.001468 AD 0.001445 ABEF 0.001387 DE 0.001216 ACEF 0.001001 GH 0.000960 GI 0.000947 EFG 0.000807 AFG 0.000777 D 0.000657 HI 0.000622 ADE 0.000452 AEFG 0.000348 ABH 0.000347 ABI 0.000347 ABCF 0.000341 ABCG 0.000334 EGH 0.000296 CH 0.000296 CI 0.000296 EGI 0.000293 BH 0.000264 BI 0.000264 BFG 0.000254 BEH 0.000243 BEI 0.000243 BCEG 0.000231 BCG 0.000216 BCF 0.000194 EHI 0.000192 AGH 0.000190 AGI 0.000188 FH 0.000178 FI 0.000177 CEH 0.000167 CEI 0.000167 BCEF 0.000153 ABFG 0.000140 ABD 0.000137 ACH 0.000134 ACI 0.000134 ABEH 0.000132 ABEI 0.000131 AHI 0.000124 AEGH 0.000116 AEGI 0.000115 ACEH 0.000094 ACEI 0.000094 BDE 0.000093 BD 0.000091 CFG 0.000090 CD 0.000079 BGH 0.000077 BGI 0.000076 AEHI 0.000075 BEFG 0.000069 ABDE 0.000051 CEFG 0.000051 EFH 0.000050 EFI 0.000050 BHI 0.000050 AFH 0.000049 AFI 0.000049 DG 0.000047 CDE 0.000046 ACD 0.000045 ACFG 0.000042 DF 0.000037 CGH 0.000030 CGI 0.000030 ABGH 0.000029 ABGI 0.000028 ACDE 0.000028 BEGH 0.000023 BEGI 0.000023 AEFH 0.000022 AEFI 0.000022 ABCH 0.000021 ABCI 0.000021 CHI 0.000019 ABHI 0.000019 CEGH 0.000019 CEGI 0.000018 BFH 0.000016 BFI 0.000016 BCFG 0.000016 DEG 0.000015 BEHI 0.000015 BCEH 0.000014 BCEI 0.000014 BCH 0.000013 BCI 0.000013 GHI 0.000013 ADG 0.000012 CEHI 0.000012 ADF 0.000011 ACGH 0.000010 ACGI 0.000010 DEF 0.000009 ABFH 0.000009 ABFI 0.000009 AGHI 0.000009 ABCD 0.000008 FGH 0.000008 FGI 0.000008 EGHI 0.000007 ACHI 0.000007 ADEG 0.000006 BCDE 0.000006 CFH 0.000006 CFI 0.000006 AFGH 0.000005 FHI 0.000005 AFGI 0.000005 BCD 0.000005 BCGH 0.000005 BCGI 0.000005 BDG 0.000005 BEFH 0.000004 BEFI 0.000004 ADEF 0.000004 BDF 0.000004 EFGH 0.000003 EFGI 0.000003 AFHI 0.000003 CEFH 0.000003 CEFI 0.000003 BCHI 0.000003 DH 0.000003 DI 0.000003 ACFH 0.000003 ACFI 0.000003 ABDG 0.000002 ABDF 0.000002 EFHI 0.000002 BGHI 0.000002 BDEG 0.000002 CDG 0.000001 BFGH 0.000001 BFGI 0.000001 CDF 0.000001 BCFH 0.000001 BCFI 0.000001 CDEG 0.000001 BDEF 0.000001 DEH 0.000001 DEI 0.000001 BFHI 0.000001 ADH 0.000001 ADI 0.000001 CGHI 0.000001 ACDG 0.000001 CDEF 0.000001 ACDF 0.000001 DFG 0.000000 CFGH 0.000000 CFGI 0.000000 ADEH 0.000000 ADEI 0.000000 FGHI 0.000000 BDH 0.000000 BDI 0.000000 ADFG 0.000000 BCDG 0.000000 CFHI 0.000000 BCDF 0.000000 DEFG 0.000000 DGH 0.000000 DGI 0.000000 ABDH 0.000000 ABDI 0.000000 BDEH 0.000000 BDEI 0.000000 BDFG 0.000000 DHI 0.000000 CDH 0.000000 CDI 0.000000 DEGH 0.000000 DEGI 0.000000 ADGH 0.000000 ADGI 0.000000 CDEH 0.000000 CDEI 0.000000 DEHI 0.000000 ADHI 0.000000 ACDH 0.000000 ACDI 0.000000 BDGH 0.000000 BDGI 0.000000 DFH 0.000000 DFI 0.000000 CDFG 0.000000 BDHI 0.000000 BCDH 0.000000 BCDI 0.000000 ADFH 0.000000 ADFI 0.000000 DEFH 0.000000 DEFI 0.000000 CDGH 0.000000 CDGI 0.000000 BDFH 0.000000 BDFI 0.000000 CDHI 0.000000 DGHI 0.000000 DFGH 0.000000 DFGI 0.000000 DFHI 0.000000 CDFH 0.000000 CDFI 0.000000 / 0.000000
node 79: C 100.000000 A 0.000000 E 0.000000 G 0.000000 F 0.000000 I 0.000000 H 0.000000 D 0.000000 AC 0.000000 CD 0.000000 CI 0.000000 CH 0.000000 CF 0.000000 CG 0.000000 CE 0.000000 B 0.000000 BC 0.000000 CDI 0.000000 CDH 0.000000 CHI 0.000000 CDF 0.000000 CFI 0.000000 CFH 0.000000 CDG 0.000000 CGI 0.000000 CGH 0.000000 CFG 0.000000 CDE 0.000000 CEI 0.000000 CEH 0.000000 CEF 0.000000 CEG 0.000000 DI 0.000000 DH 0.000000 HI 0.000000 DF 0.000000 FI 0.000000 FH 0.000000 DG 0.000000 GI 0.000000 GH 0.000000 FG 0.000000 ACD 0.000000 ACI 0.000000 ACH 0.000000 ACF 0.000000 ACG 0.000000 DE 0.000000 EI 0.000000 EH 0.000000 EF 0.000000 EG 0.000000 AD 0.000000 AI 0.000000 AH 0.000000 AF 0.000000 AG 0.000000 ACE 0.000000 AE 0.000000 BCD 0.000000 BCI 0.000000 BCH 0.000000 BCF 0.000000 BCG 0.000000 BCE 0.000000 ABC 0.000000 AB 0.000000 BD 0.000000 BI 0.000000 BH 0.000000 BF 0.000000 BG 0.000000 BE 0.000000 CDHI 0.000000 CDFI 0.000000 CDFH 0.000000 CFHI 0.000000 CDGI 0.000000 CDGH 0.000000 CGHI 0.000000 CDFG 0.000000 CFGH 0.000000 CFGI 0.000000 CDEI 0.000000 CDEH 0.000000 CEHI 0.000000 CDEF 0.000000 CEFI 0.000000 CEFH 0.000000 CDEG 0.000000 CEGI 0.000000 CEGH 0.000000 CEFG 0.000000 ACDI 0.000000 ACDH 0.000000 ACHI 0.000000 ACDF 0.000000 ACFI 0.000000 ACFH 0.000000 ACDG 0.000000 ACGI 0.000000 ACGH 0.000000 ACFG 0.000000 BCDI 0.000000 BCDH 0.000000 BCHI 0.000000 BCDF 0.000000 BCFI 0.000000 BCFH 0.000000 BCDG 0.000000 BCGI 0.000000 BCGH 0.000000 BCFG 0.000000 ACDE 0.000000 ACEI 0.000000 ACEH 0.000000 ACEF 0.000000 ACEG 0.000000 BCDE 0.000000 BCEI 0.000000 BCEH 0.000000 BCEF 0.000000 BCEG 0.000000 ABCD 0.000000 ABCI 0.000000 ABCH 0.000000 ABCF 0.000000 ABCG 0.000000 ABCE 0.000000 DHI 0.000000 DFI 0.000000 DFH 0.000000 FHI 0.000000 DGI 0.000000 DGH 0.000000 GHI 0.000000 DFG 0.000000 FGI 0.000000 FGH 0.000000 DEI 0.000000 DEH 0.000000 EHI 0.000000 DEF 0.000000 EFI 0.000000 EFH 0.000000 DEG 0.000000 EGI 0.000000 EGH 0.000000 EFG 0.000000 ADI 0.000000 ADH 0.000000 AHI 0.000000 ADF 0.000000 AFI 0.000000 AFH 0.000000 ADG 0.000000 AGI 0.000000 AGH 0.000000 AFG 0.000000 ADE 0.000000 AEI 0.000000 AEH 0.000000 AEF 0.000000 AEG 0.000000 BDI 0.000000 BDH 0.000000 BHI 0.000000 BDF 0.000000 BFI 0.000000 BFH 0.000000 BDG 0.000000 BGI 0.000000 BGH 0.000000 BFG 0.000000 BDE 0.000000 BEI 0.000000 BEH 0.000000 BEF 0.000000 BEG 0.000000 ABD 0.000000 ABI 0.000000 ABH 0.000000 ABF 0.000000 ABG 0.000000 ABE 0.000000 BEFH 0.000000 BEFI 0.000000 BFGI 0.000000 BEFG 0.000000 BEGH 0.000000 BFGH 0.000000 BFHI 0.000000 BEGI 0.000000 BEHI 0.000000 DFGH 0.000000 DFGI 0.000000 DEGI 0.000000 DEHI 0.000000 EFGH 0.000000 EFGI 0.000000 DFHI 0.000000 DGHI 0.000000 FGHI 0.000000 EGHI 0.000000 BGHI 0.000000 EFHI 0.000000 DEFI 0.000000 DEGH 0.000000 DEFG 0.000000 DEFH 0.000000 BDHI 0.000000 ABGI 0.000000 ABHI 0.000000 ABGH 0.000000 ABFH 0.000000 ABFI 0.000000 ADEF 0.000000 ADFG 0.000000 ADFH 0.000000 ADEI 0.000000 ADEG 0.000000 ADEH 0.000000 ABDG 0.000000 ABDH 0.000000 ABDF 0.000000 / 0.000000 ABDE 0.000000 ABDI 0.000000 ABEI 0.000000 ABFG 0.000000 ABEH 0.000000 ABEF 0.000000 ABEG 0.000000 ADFI 0.000000 BDEG 0.000000 BDEH 0.000000 BDEF 0.000000 AFHI 0.000000 AGHI 0.000000 BDEI 0.000000 BDGH 0.000000 BDGI 0.000000 BDFI 0.000000 BDFG 0.000000 BDFH 0.000000 AEFG 0.000000 AEFH 0.000000 ADHI 0.000000 ADGH 0.000000 ADGI 0.000000 AEFI 0.000000 AFGH 0.000000 AFGI 0.000000 AEHI 0.000000 AEGH 0.000000 AEGI 0.000000
node 80: C 48.811710 AE 11.768620 A 9.211525 AC 8.815139 ACE 8.480692 E 4.901439 CE 4.690522 AB 1.316920 B 0.719190 ABC 0.401762 BC 0.187964 ABE 0.117398 BE 0.073812 ABCE 0.062699 EG 0.042891 AG 0.041782 AF 0.036995 CEG 0.030908 ACG 0.030109 ACF 0.026659 EF 0.025764 BCE 0.022518 G 0.019153 CEF 0.018566 CG 0.018328 F 0.014037 CF 0.013433 AEG 0.010276 ACEG 0.009595 AEF 0.007115 ACEF 0.006644 ABG 0.003045 ABF 0.003041 BG 0.002996 EH 0.002692 EI 0.002690 BF 0.002645 AH 0.002624 AI 0.002621 BEG 0.002155 CEH 0.001940 CEI 0.001938 ACH 0.001891 ACI 0.001889 FG 0.001771 ABCG 0.001626 ABCF 0.001624 BEF 0.001428 ABEG 0.001325 CFG 0.001277 H 0.001200 I 0.001198 BCEG 0.001151 CH 0.001148 CI 0.001147 BCG 0.000914 AD 0.000881 ABEF 0.000880 BCF 0.000807 BCEF 0.000763 DE 0.000747 AEH 0.000652 AEI 0.000651 ACD 0.000635 ACEH 0.000609 ACEI 0.000608 GH 0.000593 GI 0.000585 CDE 0.000538 CGH 0.000427 CGI 0.000422 HI 0.000384 EFG 0.000368 AFG 0.000358 CEFG 0.000344 ACFG 0.000334 D 0.000324 CD 0.000310 CHI 0.000277 AEFG 0.000215 ADE 0.000199 ABH 0.000192 ABI 0.000192 BH 0.000188 BI 0.000188 ACDE 0.000186 BFG 0.000143 BEH 0.000136 BEI 0.000136 EGH 0.000135 EGI 0.000133 CEGH 0.000126 CEGI 0.000124 FH 0.000111 FI 0.000111 ABCH 0.000103 ABCI 0.000102 AGH 0.000089 ABFG 0.000089 AGI 0.000088 EHI 0.000087 ABEH 0.000083 ABEI 0.000083 ACGH 0.000083 ACGI 0.000082 CEHI 0.000082 CFH 0.000080 CFI 0.000080 BCFG 0.000077 ABD 0.000075 BCEH 0.000073 BCEI 0.000072 AEGH 0.000072 AEGI 0.000071 BD 0.000064 AHI 0.000058 BCH 0.000057 BCI 0.000057 ACHI 0.000054 BDE 0.000052 AEHI 0.000047 BEFG 0.000043 BGH 0.000043 BGI 0.000043 ABCD 0.000040 ABDE 0.000033 DG 0.000030 BHI 0.000028 BCDE 0.000028 EFH 0.000023 BCGH 0.000023 EFI 0.000023 DF 0.000023 BCGI 0.000023 AFH 0.000023 AFI 0.000023 CEFH 0.000022 CEFI 0.000022 ACFH 0.000021 CDG 0.000021 ACFI 0.000021 BCD 0.000020 ABGH 0.000018 ABGI 0.000018 CDF 0.000017 BCHI 0.000015 BEGH 0.000015 BEGI 0.000015 AEFH 0.000013 AEFI 0.000013 ABHI 0.000012 BEHI 0.000010 BFH 0.000009 BFI 0.000009 DEG 0.000007 CDEG 0.000006 GHI 0.000006 CGHI 0.000006 ADG 0.000006 ABFH 0.000006 ABFI 0.000006 ACDG 0.000005 AGHI 0.000005 ADF 0.000005 BCFH 0.000005 BCFI 0.000005 ACDF 0.000005 DEF 0.000004 EGHI 0.000004 CDEF 0.000004 ADEG 0.000004 FGH 0.000004 FGI 0.000004 CFGH 0.000004 CFGI 0.000004 AFGH 0.000003 AFGI 0.000003 BEFH 0.000003 BEFI 0.000003 BDG 0.000003 FHI 0.000002 ADEF 0.000002 CFHI 0.000002 EFGH 0.000002 BDF 0.000002 EFGI 0.000002 AFHI 0.000002 DH 0.000002 DI 0.000002 ABDG 0.000001 ABDF 0.000001 BCDG 0.000001 EFHI 0.000001 CDH 0.000001 CDI 0.000001 BGHI 0.000001 BDEG 0.000001 BCDF 0.000001 BFGH 0.000001 BFGI 0.000001 BDEF 0.000001 BFHI 0.000001 DEH 0.000000 DEI 0.000000 CDEH 0.000000 CDEI 0.000000 ADH 0.000000 ADI 0.000000 ACDH 0.000000 ACDI 0.000000 ADEH 0.000000 ADEI 0.000000 DFG 0.000000 FGHI 0.000000 CDFG 0.000000 ADFG 0.000000 BDH 0.000000 BDI 0.000000 DEFG 0.000000 ABDH 0.000000 ABDI 0.000000 BCDH 0.000000 BCDI 0.000000 DGH 0.000000 DGI 0.000000 CDGH 0.000000 CDGI 0.000000 BDEH 0.000000 BDEI 0.000000 BDFG 0.000000 DEGH 0.000000 DEGI 0.000000 DHI 0.000000 ADGH 0.000000 ADGI 0.000000 CDHI 0.000000 DEHI 0.000000 ADHI 0.000000 BDGH 0.000000 BDGI 0.000000 DFH 0.000000 DFI 0.000000 CDFH 0.000000 CDFI 0.000000 BDHI 0.000000 ADFH 0.000000 ADFI 0.000000 DEFH 0.000000 DEFI 0.000000 BDFH 0.000000 BDFI 0.000000 DGHI 0.000000 DFGH 0.000000 DFGI 0.000000 DFHI 0.000000 / 0.000000
node 81: C 100.000000 B 0.000000 BC 0.000000 D 0.000000 I 0.000000 H 0.000000 F 0.000000 G 0.000000 E 0.000000 A 0.000000 CD 0.000000 CI 0.000000 CH 0.000000 CF 0.000000 CG 0.000000 CE 0.000000 AC 0.000000 DI 0.000000 DH 0.000000 HI 0.000000 DF 0.000000 FI 0.000000 FH 0.000000 DG 0.000000 GH 0.000000 GI 0.000000 FG 0.000000 DE 0.000000 EH 0.000000 EI 0.000000 EF 0.000000 EG 0.000000 AD 0.000000 AI 0.000000 AH 0.000000 AF 0.000000 AG 0.000000 AE 0.000000 CDI 0.000000 CDH 0.000000 CHI 0.000000 CDF 0.000000 CFI 0.000000 CFH 0.000000 CDG 0.000000 CGI 0.000000 CGH 0.000000 CFG 0.000000 CDE 0.000000 CEI 0.000000 CEH 0.000000 CEF 0.000000 CEG 0.000000 ACD 0.000000 ACI 0.000000 ACH 0.000000 ACF 0.000000 ACG 0.000000 ACE 0.000000 BD 0.000000 BI 0.000000 BH 0.000000 BF 0.000000 BG 0.000000 BE 0.000000 AB 0.000000 BCD 0.000000 BCH 0.000000 BCI 0.000000 BCF 0.000000 BCG 0.000000 BCE 0.000000 ABC 0.000000 CDHI 0.000000 CDFH 0.000000 CDFI 0.000000 CFHI 0.000000 CDGI 0.000000 CDGH 0.000000 CGHI 0.000000 CDFG 0.000000 CFGH 0.000000 CFGI 0.000000 CDEH 0.000000 CDEI 0.000000 CEHI 0.000000 CDEF 0.000000 CEFI 0.000000 CEFH 0.000000 CDEG 0.000000 CEGH 0.000000 CEGI 0.000000 CEFG 0.000000 ACDI 0.000000 ACDH 0.000000 ACHI 0.000000 ACDF 0.000000 ACFI 0.000000 ACFH 0.000000 ACDG 0.000000 ACGI 0.000000 ACGH 0.000000 ACFG 0.000000 ACDE 0.000000 ACEH 0.000000 ACEI 0.000000 ACEF 0.000000 ACEG 0.000000 DHI 0.000000 DFI 0.000000 DFH 0.000000 FHI 0.000000 DGH 0.000000 DGI 0.000000 GHI 0.000000 DFG 0.000000 FGH 0.000000 FGI 0.000000 DEI 0.000000 DEH 0.000000 EHI 0.000000 DEF 0.000000 EFH 0.000000 EFI 0.000000 DEG 0.000000 EGI 0.000000 EGH 0.000000 EFG 0.000000 ADI 0.000000 ADH 0.000000 AHI 0.000000 ADF 0.000000 AFH 0.000000 AFI 0.000000 ADG 0.000000 AGI 0.000000 AGH 0.000000 AFG 0.000000 ADE 0.000000 AEH 0.000000 AEI 0.000000 AEF 0.000000 AEG 0.000000 BCDH 0.000000 BCDI 0.000000 BCHI 0.000000 BCDF 0.000000 BCFI 0.000000 BCFH 0.000000 BCDG 0.000000 BCGI 0.000000 BCGH 0.000000 BCFG 0.000000 BCDE 0.000000 BCEI 0.000000 BCEH 0.000000 BCEF 0.000000 BCEG 0.000000 ABCD 0.000000 ABCI 0.000000 ABCH 0.000000 ABCF 0.000000 ABCG 0.000000 ABCE 0.000000 BDH 0.000000 BDI 0.000000 BHI 0.000000 BDF 0.000000 BFI 0.000000 BFH 0.000000 BDG 0.000000 BGH 0.000000 BGI 0.000000 BFG 0.000000 BDE 0.000000 BEH 0.000000 BEI 0.000000 BEF 0.000000 BEG 0.000000 ABD 0.000000 ABI 0.000000 ABH 0.000000 ABF 0.000000 ABG 0.000000 ABE 0.000000 BFHI 0.000000 BFGI 0.000000 BFGH 0.000000 EFHI 0.000000 EGHI 0.000000 FGHI 0.000000 BEFI 0.000000 BEFH 0.000000 BEFG 0.000000 BEHI 0.000000 BEGI 0.000000 BEGH 0.000000 EFGI 0.000000 DEFI 0.000000 DEGH 0.000000 DEGI 0.000000 BGHI 0.000000 DEFG 0.000000 DEFH 0.000000 DFHI 0.000000 DGHI 0.000000 EFGH 0.000000 DEHI 0.000000 DFGH 0.000000 DFGI 0.000000 BDHI 0.000000 ABGI 0.000000 ABHI 0.000000 ABGH 0.000000 ABFH 0.000000 ABFI 0.000000 ADEF 0.000000 ADFG 0.000000 ADFH 0.000000 ADEI 0.000000 ADEG 0.000000 ADEH 0.000000 ABDG 0.000000 ABDH 0.000000 ABDF 0.000000 / 0.000000 ABDE 0.000000 ABDI 0.000000 ABEI 0.000000 ABFG 0.000000 ABEH 0.000000 ABEF 0.000000 ABEG 0.000000 ADFI 0.000000 BDEG 0.000000 BDEH 0.000000 BDEF 0.000000 AFHI 0.000000 AGHI 0.000000 BDEI 0.000000 BDGH 0.000000 BDGI 0.000000 BDFI 0.000000 BDFG 0.000000 BDFH 0.000000 AEFG 0.000000 AEFH 0.000000 ADHI 0.000000 ADGH 0.000000 ADGI 0.000000 AEFI 0.000000 AFGH 0.000000 AFGI 0.000000 AEHI 0.000000 AEGH 0.000000 AEGI 0.000000
node 82: B 40.129570 C 33.406210 BC 26.464230 BD 0.000000 BI 0.000000 BH 0.000000 BF 0.000000 BG 0.000000 BE 0.000000 AB 0.000000 BCD 0.000000 BCI 0.000000 BCH 0.000000 BCF 0.000000 BCG 0.000000 BCE 0.000000 ABC 0.000000 CD 0.000000 CI 0.000000 CH 0.000000 CF 0.000000 CG 0.000000 D 0.000000 I 0.000000 H 0.000000 F 0.000000 G 0.000000 E 0.000000 CE 0.000000 A 0.000000 AC 0.000000 BDI 0.000000 BDH 0.000000 BHI 0.000000 BDF 0.000000 BFI 0.000000 BFH 0.000000 BDG 0.000000 BGI 0.000000 BGH 0.000000 BFG 0.000000 BDE 0.000000 BEH 0.000000 BEI 0.000000 BEF 0.000000 BEG 0.000000 ABD 0.000000 ABH 0.000000 ABI 0.000000 ABF 0.000000 ABG 0.000000 ABE 0.000000 DI 0.000000 DH 0.000000 HI 0.000000 DF 0.000000 FI 0.000000 FH 0.000000 DG 0.000000 GI 0.000000 GH 0.000000 FG 0.000000 DE 0.000000 EI 0.000000 EH 0.000000 EF 0.000000 EG 0.000000 BCDI 0.000000 BCDH 0.000000 BCHI 0.000000 BCDF 0.000000 BCFI 0.000000 BCFH 0.000000 BCDG 0.000000 BCGI 0.000000 BCGH 0.000000 BCFG 0.000000 AD 0.000000 AI 0.000000 AH 0.000000 AF 0.000000 AG 0.000000 BCDE 0.000000 BCEI 0.000000 BCEH 0.000000 BCEF 0.000000 BCEG 0.000000 AE 0.000000 ABCD 0.000000 ABCI 0.000000 ABCH 0.000000 ABCF 0.000000 ABCG 0.000000 CDI 0.000000 CDH 0.000000 CHI 0.000000 CDF 0.000000 CFI 0.000000 CFH 0.000000 CDG 0.000000 CGI 0.000000 CGH 0.000000 CFG 0.000000 ABCE 0.000000 CDE 0.000000 CEI 0.000000 CEH 0.000000 CEF 0.000000 CEG 0.000000 ACD 0.000000 ACI 0.000000 ACH 0.000000 ACF 0.000000 ACG 0.000000 ACE 0.000000 BDHI 0.000000 BDFI 0.000000 BDFH 0.000000 BFHI 0.000000 BDGH 0.000000 BDGI 0.000000 BGHI 0.000000 BDFG 0.000000 BFGH 0.000000 BFGI 0.000000 BDEI 0.000000 BDEH 0.000000 BEHI 0.000000 BDEF 0.000000 BEFH 0.000000 BEFI 0.000000 BDEG 0.000000 BEGH 0.000000 BEGI 0.000000 BEFG 0.000000 ABDH 0.000000 ABDI 0.000000 ABHI 0.000000 ABDF 0.000000 ABFI 0.000000 ABFH 0.000000 ABDG 0.000000 ABGH 0.000000 ABGI 0.000000 ABFG 0.000000 ABDE 0.000000 ABEH 0.000000 ABEI 0.000000 ABEF 0.000000 ABEG 0.000000 DHI 0.000000 DFI 0.000000 DFH 0.000000 FHI 0.000000 DGI 0.000000 DGH 0.000000 GHI 0.000000 DFG 0.000000 FGH 0.000000 FGI 0.000000 DEI 0.000000 DEH 0.000000 EHI 0.000000 DEF 0.000000 EFI 0.000000 EFH 0.000000 DEG 0.000000 EGI 0.000000 EGH 0.000000 EFG 0.000000 ADI 0.000000 ADH 0.000000 AHI 0.000000 ADF 0.000000 AFI 0.000000 AFH 0.000000 ADG 0.000000 AGI 0.000000 AGH 0.000000 AFG 0.000000 ADE 0.000000 AEH 0.000000 AEI 0.000000 AEF 0.000000 AEG 0.000000 CDHI 0.000000 CDFH 0.000000 CDFI 0.000000 CFHI 0.000000 CDGH 0.000000 CDGI 0.000000 CGHI 0.000000 CDFG 0.000000 CFGI 0.000000 CFGH 0.000000 CDEI 0.000000 CDEH 0.000000 CEHI 0.000000 CDEF 0.000000 CEFH 0.000000 CEFI 0.000000 CDEG 0.000000 CEGI 0.000000 CEGH 0.000000 CEFG 0.000000 ACDI 0.000000 ACDH 0.000000 ACHI 0.000000 ACDF 0.000000 ACFI 0.000000 ACFH 0.000000 ACDG 0.000000 ACGI 0.000000 ACGH 0.000000 ACFG 0.000000 ACDE 0.000000 ACEI 0.000000 ACEH 0.000000 ACEF 0.000000 ACEG 0.000000 DEFH 0.000000 DEFI 0.000000 DEGH 0.000000 FGHI 0.000000 DFGH 0.000000 DEFG 0.000000 DEGI 0.000000 DFHI 0.000000 DGHI 0.000000 DEHI 0.000000 DFGI 0.000000 EFHI 0.000000 EGHI 0.000000 EFGH 0.000000 EFGI 0.000000 ADFH 0.000000 ADFG 0.000000 ADFI 0.000000 ADGI 0.000000 ADGH 0.000000 ADEF 0.000000 / 0.000000 ADEG 0.000000 ADEI 0.000000 ADEH 0.000000 ADHI 0.000000 AFGH 0.000000 AEHI 0.000000 AFGI 0.000000 AGHI 0.000000 AFHI 0.000000 AEFH 0.000000 AEFG 0.000000 AEFI 0.000000 AEGI 0.000000 AEGH 0.000000
node 83: C 30.576630 BC 19.321200 ABCE 16.550230 ABC 16.209020 BCE 8.071708 ACE 1.625366 AC 1.604083 B 1.488052 ABE 1.239776 AB 1.144409 CE 0.854100 BE 0.565964 AE 0.191186 A 0.101667 BCEG 0.065003 ABCG 0.064622 ABCF 0.057213 E 0.054130 BCEF 0.039435 BCG 0.036017 BCF 0.026943 ACEG 0.007672 CEG 0.006204 ACG 0.006086 ACF 0.005362 ACEF 0.005308 ABEG 0.004895 BEG 0.004817 ABG 0.004778 ABF 0.004231 BCEH 0.004129 BCEI 0.004125 ABCH 0.004094 ABCI 0.004090 CEF 0.003751 CG 0.003537 ABEF 0.003373 BEF 0.002918 BCFG 0.002827 CF 0.002606 BG 0.002531 BCH 0.002286 BCI 0.002284 BF 0.001895 ABCD 0.001374 BCDE 0.001156 BCGH 0.000937 BCGI 0.000924 EG 0.000726 AG 0.000711 BCD 0.000632 AF 0.000627 BCHI 0.000608 AEG 0.000602 ACEH 0.000493 ACEI 0.000493 EF 0.000438 AEF 0.000416 CEH 0.000394 CEI 0.000393 ACH 0.000385 ACI 0.000385 ABEH 0.000317 ABEI 0.000316 BEH 0.000306 BEI 0.000305 ABH 0.000302 ABI 0.000302 CEFG 0.000287 ACFG 0.000284 CFG 0.000264 CH 0.000224 CI 0.000224 G 0.000223 BFG 0.000208 ABFG 0.000201 BEFG 0.000186 BCFH 0.000178 BCFI 0.000178 F 0.000164 BH 0.000160 BI 0.000160 ACDE 0.000149 ACD 0.000128 CDE 0.000109 CEGH 0.000105 CEGI 0.000103 ABD 0.000101 ABDE 0.000098 CGH 0.000088 CGI 0.000087 BDE 0.000085 AEFG 0.000082 ACGH 0.000072 ACGI 0.000071 BGH 0.000069 BGI 0.000068 CEHI 0.000068 BEGH 0.000067 BEGI 0.000067 CD 0.000061 CHI 0.000057 ABGH 0.000050 ABGI 0.000049 BCDG 0.000048 ACHI 0.000047 EH 0.000046 EI 0.000046 AH 0.000045 AI 0.000045 BHI 0.000045 BD 0.000044 BEHI 0.000044 AEH 0.000039 AEI 0.000039 BCDF 0.000037 ABHI 0.000033 FG 0.000031 AEGH 0.000027 AEGI 0.000027 AFG 0.000023 EFG 0.000023 ACFH 0.000018 ACFI 0.000018 CEFH 0.000018 CEFI 0.000018 AEHI 0.000018 CFH 0.000017 CFI 0.000017 AD 0.000015 H 0.000014 I 0.000014 BFH 0.000013 BFI 0.000013 ABFH 0.000013 ABFI 0.000013 DE 0.000013 BEFH 0.000012 BEFI 0.000012 ADE 0.000012 GH 0.000010 GI 0.000010 EGH 0.000008 EGI 0.000008 HI 0.000007 AGH 0.000006 AGI 0.000006 EHI 0.000005 CDEG 0.000005 CGHI 0.000005 AEFH 0.000005 AEFI 0.000005 ACDG 0.000005 CDG 0.000004 AHI 0.000004 ACDF 0.000004 D 0.000004 BGHI 0.000004 BDEG 0.000004 BDG 0.000004 CDF 0.000003 CDEF 0.000003 ABDG 0.000003 CFGH 0.000003 CFGI 0.000003 BCDH 0.000003 BCDI 0.000003 ABDF 0.000003 BDF 0.000003 BFGH 0.000002 BFGI 0.000002 BDEF 0.000002 CFHI 0.000002 AGHI 0.000002 FH 0.000002 FI 0.000002 EGHI 0.000002 AFH 0.000002 BFHI 0.000002 AFI 0.000002 ADEG 0.000001 EFH 0.000001 EFI 0.000001 AFGH 0.000001 AFGI 0.000001 ADEF 0.000001 EFGH 0.000001 EFGI 0.000001 AFHI 0.000001 DG 0.000001 EFHI 0.000001 GHI 0.000000 DEG 0.000000 DF 0.000000 ADG 0.000000 CDEH 0.000000 CDEI 0.000000 ADF 0.000000 ACDH 0.000000 ACDI 0.000000 CDH 0.000000 CDI 0.000000 FGH 0.000000 DEF 0.000000 FGI 0.000000 BDEH 0.000000 BDEI 0.000000 BDH 0.000000 BDI 0.000000 ABDH 0.000000 ABDI 0.000000 CDFG 0.000000 FHI 0.000000 BDFG 0.000000 ADEH 0.000000 ADEI 0.000000 FGHI 0.000000 ADFG 0.000000 CDGH 0.000000 CDGI 0.000000 DEFG 0.000000 BDGH 0.000000 BDGI 0.000000 CDHI 0.000000 DH 0.000000 DI 0.000000 BDHI 0.000000 DEH 0.000000 DEI 0.000000 ADH 0.000000 ADI 0.000000 DEGH 0.000000 DEGI 0.000000 ADGH 0.000000 ADGI 0.000000 DFG 0.000000 CDFH 0.000000 CDFI 0.000000 DEHI 0.000000 ADHI 0.000000 BDFH 0.000000 BDFI 0.000000 DGH 0.000000 DGI 0.000000 ADFH 0.000000 ADFI 0.000000 DHI 0.000000 DEFH 0.000000 DEFI 0.000000 DGHI 0.000000 DFH 0.000000 DFI 0.000000 DFGH 0.000000 DFGI 0.000000 DFHI 0.000000 / 0.000000
[SUPPLEMENT]
[END]
```
