## Supplementary material S0 to S4 for "Ecological changes have driven biotic exchanges across the Indian Ocean": Testudinidae - Model Test.txt

```
#Results of Model Test#
	LnL	numparams	d	e	j	AICc	AICc_wt
DEC	-93.8	2	0.0016	0.0036	0	191.9	2.0e-08
DEC+J	-75.16	3	0.0003	1.0e-12	0.029	157	0.77
DIVALIKE	-92.43	2	0.0018	1.0e-12	0	189.2	7.8e-08
DIVALIKE+J	-76.57	3	0.0005	1.0e-12	0.029	159.8	0.19
BAYAREALIKE	-109.2	2	0.0012	0.028	0	222.8	3.9e-15
BAYAREALIKE+J	-78.27	3	0.0004	1.0e-07	0.032	163.2	0.035
# Use the highest AICc_wt to select the best model
===============================================================
alt	null	LnLalt	LnLnull	DFalt	DFnull	DF	Dstatistic	pval	test	tail	AIC1	AIC2	AICwt1	AICwt2	AICweight_ratio_model1	AICweight_ratio_model2
DEC+J	DEC	-75.16	-93.8	3	2	1	37.27	1.0e-09	chi-squared	one-tailed	156.3	191.6	1.00	2.2e-08	4.55e+07	2.2e-08
DIVALIKE+J	DIVALIKE	-76.57	-92.43	3	2	1	31.73	1.8e-08	chi-squared	one-tailed	159.1	188.9	1.00	3.5e-07	2851474	3.5e-07
BAYAREALIKE+J	BAYAREALIKE	-78.27	-109.2	3	2	1	61.96	3.5e-15	chi-squared	one-tailed	162.5	222.5	1.00	9.5e-14	1.05e+13	9.5e-14
# The p-value of the LRT (Likelihood Ratio Test) tells you whether or not you can reject
# the null hypothesis that without J and +J confer equal likelihoods on the data.
```
