## Supplementary material S0 to S4 for "Ecological changes have driven biotic exchanges across the Indian Ocean": Typhlopoidea - Model Test.txt

```
#Results of Model Test#
	LnL	numparams	d	e	j	AICc	AICc_wt
DEC	-60.65	2	0.0005	0.0004	0	125.5	1.0e-04
DEC+J	-52.69	3	0.0001	1.0e-12	0.0081	111.7	0.097
DIVALIKE	-57.46	2	0.0006	1.0e-12	0	119.1	0.0024
DIVALIKE+J	-50.47	3	0.0001	1.0e-12	0.0077	107.3	0.90
BAYAREALIKE	-81.32	2	0.0007	0.0084	0	166.8	1.1e-13
BAYAREALIKE+J	-59.02	3	0.0001	1.0e-07	0.0069	124.4	0.0002
# Use the highest AICc_wt to select the best model
===============================================================
alt	null	LnLalt	LnLnull	DFalt	DFnull	DF	Dstatistic	pval	test	tail	AIC1	AIC2	AICwt1	AICwt2	AICweight_ratio_model1	AICweight_ratio_model2
DEC+J	DEC	-52.69	-60.65	3	2	1	15.92	6.6e-05	chi-squared	one-tailed	111.4	125.3	1.00	0.0009	1056	0.0009
DIVALIKE+J	DIVALIKE	-50.47	-57.46	3	2	1	13.98	0.0002	chi-squared	one-tailed	106.9	118.9	1.00	0.0025	399	0.0025
BAYAREALIKE+J	BAYAREALIKE	-59.02	-81.32	3	2	1	44.6	2.4e-11	chi-squared	one-tailed	124	166.6	1.00	5.6e-10	1.78e+09	5.6e-10
# The p-value of the LRT (Likelihood Ratio Test) tells you whether or not you can reject
# the null hypothesis that without J and +J confer equal likelihoods on the data.
```
